# Leveraging zebrafish embryo phenotypic observations to advance data-driven analyses in toxicology

**DOI:** 10.1101/2024.10.11.617795

**Authors:** Paul Michaelis, Nils Klüver, Silke Aulhorn, Hannes Bohring, Jan Bumberger, Kristina Haase, Tobias Kuhnert, Eberhard Küster, Janet Krüger, Till Luckenbach, Riccardo Massei, Lukas Nerlich, Sven Petruschke, Thomas Schnicke, Anton Schnurpel, Stefan Scholz, Nicole Schweiger, Daniel Sielaff, Wibke Busch

## Abstract

Zebrafish have emerged as a central model organism in toxicological research. Zebrafish embryos are exempt from certain animal testing regulations which facilitates their use in toxicological testing. Next to the zebrafish embryo acute toxicity test (ZFET) according to the OECD TG 236, fish embryos are used in mechanistic investigations, chemical screenings, in ecotoxicology, and drug development. However, inconsistencies in the applied test protocols and the monitored endpoints in addition to a lack of standardized data formats, impede comprehensive meta-analyses and cross-study comparisons. To address these challenges, we developed the Integrated Effect Database for Toxicological Observations (INTOB), a comprehensive data management tool that standardizes collection of metadata and phenotypic observations using a controlled vocabulary. By incorporating data from more than 600 experiments into the database and subsequent comprehensive data analyses, we demonstrate its utility in improving the comparability and interoperability of toxicity data. Our results show that the ZFET can detect toxicity spanning seven orders of magnitude at the scale of effect concentrations. We also highlight the potential of read-across analyses based on morphological fingerprints and their connection to chemical modes of action, provide information on control variability of the ZFET, and highlight the importance of time for mechanistic understanding in chemical exposure-effect assessments. We provide the full FAIR dataset as well as the analysis workflow and demonstrate how professional data management, as enabled with INTOB, marks a significant advancement by offering a comprehensive framework for the systematic use of zebrafish embryo toxicity data, thus paving the way for more reliable, data-driven chemical risk assessment.

**Synopsis:** This article shows how a novel data management tool for zebrafish embryo toxicity data advances comparative chemical risk assessment by enhancing data and metadata standardization, comparability, and cross-study analyses.

## Supplementary material for "Leveraging zebrafish embryo phenotypic observations to advance data-driven analyses in toxicology": SI_file1_zotero_phenotype_library_json: SI_file1_zotero_phenotype_library.json (part 1 of 3)

```
[
	{
		"id": "http://zotero.org/users/local/tg0Y3J0X/items/LL3VY9KW",
		"type": "article-journal",
		"abstract": "The present study investigated the developmental toxicity of diethylstilbestrol (DES) in the zebrafish embryotoxicity test (ZET). This was done to investigate whether the ZET would better capture the developmental toxicity of DES than the embryonic stem cells test (EST) that was previously shown to underpredict the DES-induced developmental toxicity as compared to in vivo data, potentially because the EST does not capture late events in the developmental process. The ZET results showed DES-induced growth retardation, cumulative mortality and dysmorphisms (i.e. induction of pericardial edema) in zebrafish embryos while the endogenous ERα agonist 17β-estradiol (E2) showed only growth retardation and cumulative mortality with lower potency compared to DES. Furthermore, the DES-induced pericardial edema formation in zebrafish embryos could be counteracted by co-exposure with ERα antagonist fulvestrant, indicating that the ZET captures the role of ERα in the mode of action underlying the developmental toxicity of DES. Altogether, it is concluded that the ZET differentiates DES from E2 with respect to their developmental toxicity effects, while confirming the role of ERα in mediating the developmental toxicity of DES. Furthermore, comparison to in vivo data revealed that, like the EST, in a quantitative way also the ZET did not capture the relatively high in vivo potency of DES as a developmental toxicant.",
		"archive": "AT, ED, MR",
		"archive_location": "96",
		"call-number": "Diethylstilbestrol|DTXSID3020465",
		"collection-title": "WT",
		"container-title": "Toxicology in vitro: an international journal published in association with BIBRA",
		"DOI": "10.1016/j.tiv.2021.105088",
		"ISSN": "1879-3177",
		"journalAbbreviation": "Toxicol In Vitro",
		"language": "eng",
		"note": "PMID: 33429043",
		"page": "105088",
		"source": "PubMed",
		"title": "Assessment of the in vitro developmental toxicity of diethylstilbestrol and estradiol in the zebrafish embryotoxicity test",
		"volume": "72",
		"author": [
			{
				"family": "Adam",
				"given": "Aziza Hussein Bakheit"
			},
			{
				"family": "Haan",
				"given": "Laura H. J.",
				"non-dropping-particle": "de"
			},
			{
				"family": "Louisse",
				"given": "Jochem"
			},
			{
				"family": "Rietjens",
				"given": "Ivonne M. C. M."
			},
			{
				"family": "Kamelia",
				"given": "Lenny"
			}
		],
		"issued": {
			"date-parts": [
				[
					"2021",
					4
				]
			]
		}
	},
	{
		"id": "http://zotero.org/users/local/tg0Y3J0X/items/353WRY9N",
		"type": "article-journal",
		"abstract": "Following the voluntary phase-out of brominated flame retardants (BFRs) due to their environmental persistence and toxicity, the organophosphorus flame retardants (OPFRs) are emerging replacements. However, there is limited information on the potential human health effects of the OPFRs. Zebrafish embryos are a viable vertebrate model organism with many advantages for high throughput testing toward human hazard assessment. We utilized zebrafish embryos to assess developmental toxicity, neurotoxicity, cardiotoxicity and hepatotoxicity, of eight replacement OPFRs: (triphenyl phosphate [TPHP], isopropylated phenyl phosphate [IPP], 2-ethylhexyl diphenyl phosphate [EHDP], tert-butylated phenyl diphenyl phosphate [BPDP], trimethyl phenyl phosphate [TMPP], isodecyl diphenyl phosphate [IDDP], tris(1,3-dichloroisopropyl) phosphate [TDCIPP], and tris(2-chloroethyl) phosphate [TCEP]) and two BFRs (3,3',5,5'- tetrabromobisphenol A [TBBPA] and 2,2'4,4'-brominated diphenyl ether [BDE-47]). To determine potential effects on teratogenicity, embryos were exposed to flame retardants (FRs) at 4 h post fertilization (hpf) to 4 days post fertilization (dpf) and morphological alterations and corresponding survival were evaluated at 2 and 4 dpf. Internal concentrations were measured in larvae used in this assay by liquid chromatography-mass spectrometry. Locomotor activity was assessed in larvae treated for 48 h (from 3 dpf to 5 dpf), followed by hepatotoxicity evaluation. Finally, alterations in heart rate and rhythmicity were assessed to determine cardiotoxicity in 48 hpf embryos exposed to compounds for 3 h. Results suggest that several OPFRs (BPDP, EHDP; IPP, TMPP; TPHP and TDCIPP) produced adverse effects in multiple target organs at concentrations comparable to the two BFRs. As these OPFRs have the capacity to disrupt an integrated vertebrate model, they potentially have the capacity to affect mammalian biology. Then, we compared the lowest effective levels (LEL) in zebrafish with estimated or measured human plasma concentrations using biomonitoring data (human plasma, breast milk, handwipe samples and house dust) and a high throughput toxicokinetic (HTTK) model. Results indicate that for some compounds, the nominal LELs were within the range of human exposures, while internal LELs in zebrafish are above internal exposures in humans. These findings demonstrate the value of the zebrafish model as a relevant screening tool and support the need for further hazard characterization of the OPFRs.",
		"archive": "MR, AB",
		"archive_location": "96, 120",
		"call-number": "BDE-47|DTXSID3030056",
		"collection-title": "WT",
		"container-title": "Neurotoxicology and Teratology",
		"DOI": "10.1016/j.ntt.2018.10.002",
		"ISSN": "1872-9738",
		"journalAbbreviation": "Neurotoxicol Teratol",
		"language": "eng",
		"note": "PMID: 30312655",
		"page": "40-50",
		"source": "PubMed",
		"title": "Toxicity profiling of flame retardants in zebrafish embryos using a battery of assays for developmental toxicity, neurotoxicity, cardiotoxicity and hepatotoxicity toward human relevance",
		"volume": "70",
		"author": [
			{
				"family": "Alzualde",
				"given": "Ainhoa"
			},
			{
				"family": "Behl",
				"given": "Mamta"
			},
			{
				"family": "Sipes",
				"given": "Nisha S."
			},
			{
				"family": "Hsieh",
				"given": "Jui-Hua"
			},
			{
				"family": "Alday",
				"given": "Aintzane"
			},
			{
				"family": "Tice",
				"given": "Raymond R."
			},
			{
				"family": "Paules",
				"given": "Richard S."
			},
			{
				"family": "Muriana",
				"given": "Arantza"
			},
			{
				"family": "Quevedo",
				"given": "Celia"
			}
		],
		"issued": {
			"date-parts": [
				[
					"2018"
				]
			]
		}
	},
	{
		"id": "http://zotero.org/users/local/tg0Y3J0X/items/JG9GXGBY",
		"type": "article-journal",
		"abstract": "Ketoprofen a nonsteroidal anti-inflammatory drug (NSAID) is widely used in over-the-counter to treat pain, swelling and inflammation. Due to extensive application these drugs has been detected in surface waters which may create a risk to aquatic organisms. The aim of the present study is to assess the ecotoxicity of ketoprofen at different concentrations (1, 10 and 100 μg/ml) on embryos and adult zebrafish (1, 10 and 100 μg L−1) under laboratory conditions. In embryos, concentration dependent developmental changes such as edema, spinal curvature, slow heartbeat, delayed hatching, and mortality rate were observed. In adult zebrafish, biochemical enzymes such as AST, ALT and LDH activities were significantly (P < 0.05) increased whereas a decrease in Na+/K+-ATPase activity was noticed in all the tested concentrations of the drug ketoprofen. Similarly, exposure of ketoprofen caused a significant decrease in antioxidant levels in liver tissue (SOD, CAT, GSH, GPx, and GST). However, lipid peroxidation (LPO) level in liver tissue was found to be increased. The histopathological studies further evidenced the impact of ketoprofen in the liver tissue of zebrafish. The present result concludes that ketoprofen could have an impact on the development and biological endpoints of the zebra fish at above concentrations. The malformation in the development of the embryo and changes in the biological end points may provide integrated evaluation of the toxic effect of ketoprofen on zebrafish in a new perspective.",
		"archive": "MR, ED, MA, AH, HE",
		"archive_location": "24, 48, 72, 96",
		"call-number": "Ketoprofen|DTXSID6020771",
		"collection-title": "WT",
		"container-title": "Chemosphere",
		"DOI": "10.1016/j.chemosphere.2018.09.013",
		"ISSN": "0045-6535",
		"journalAbbreviation": "Chemosphere",
		"language": "en",
		"page": "423-433",
		"source": "ScienceDirect",
		"title": "Developmental toxicity and biological responses of zebrafish (Danio rerio) exposed to anti-inflammatory drug ketoprofen",
		"URL": "https://www.sciencedirect.com/science/article/pii/S0045653518316564",
		"volume": "213",
		"author": [
			{
				"family": "Rangasamy",
				"given": "Basuvannan"
			},
			{
				"family": "Hemalatha",
				"given": "Devan"
			},
			{
				"family": "Shobana",
				"given": "Chellappan"
			},
			{
				"family": "Nataraj",
				"given": "Bojan"
			},
			{
				"family": "Ramesh",
				"given": "Mathan"
			}
		],
		"accessed": {
			"date-parts": [
				[
					"2023",
					7,
					19
				]
			]
		},
		"issued": {
			"date-parts": [
				[
					"2018",
					12,
					1
				]
			]
		}
	},
	{
		"id": "http://zotero.org/users/local/tg0Y3J0X/items/43EAPTI2",
		"type": "article-journal",
		"abstract": "Among the benzotriazole ultraviolet stabilizers (BUVSs), UV-234 and UV-320 are frequently detected in aquatic ecosystem. Despite the fact that these chemicals are present in low ng/L levels in surface water, they show high bio-accumulation potential and pose exposure risks to aquatic organisms. However, there are limited toxicological data available in fish. In this study, zebrafish embryos were exposed to 0.01, 0.1 and 1 μM UV-234 or UV-320 for up to 6 days. Developmental toxicity as well as effects on mitochondrial bioenergetics, immune system responses, and locomotor activity in zebrafish were measured. After UV-234 treatment (0.1–1 μM), hatching time of embryos was increased compared to controls. There was also a ∼20–40% reduction in non-mitochondrial respiration and oligomycin-dependent mitochondrial respiration in embryos treated with 1 μM UV-234 for 24 and 48 h respectively; conversely basal respiration and non-mitochondrial respiration were increased ∼20–30% in embryos treated with 1 μM UV-320 at 48 h. Transcript levels of sod1 were down-regulated with BUVSs while sod2 mRNA was highly up-regulated with both UV-234 and UV-320, suggesting an oxidative damage response. Considering that mitochondrial signaling regulates innate immune pathways, we measured the expression of immune related transcripts (tlr5a, tlr5b, mmp9, il8, tnfa, cxcl-C1c, nfkb1, and ifng). Of these, only il8 and cxcl-C1c mRNA were decreased in response to 0.1 μM UV-320. To associate early molecular events with behavior, locomotor activity was assessed. UV-234 reduced larval activity in a dark photokinesis assay by ∼15%, however behavioral responses at environmentally-relevant concentrations of BUVSs were not consistent across experiments nor BUVSs. These data suggest that BUVSs can perturb mitochondrial bioenergetics, embryonic development, and locomotor activity of zebrafish, but these responses appear to be dose-, time- and BUVSs dependent, suggesting these chemicals may have unique modes of action.",
		"archive": "AB",
		"archive_location": "120",
		"call-number": "UV-320|DTXSID4052059",
		"collection-title": "WT",
		"container-title": "Environmental Pollution",
		"DOI": "10.1016/j.envpol.2018.10.130",
		"ISSN": "0269-7491",
		"journalAbbreviation": "Environmental Pollution",
		"language": "en",
		"page": "272-281",
		"source": "ScienceDirect",
		"title": "Biological effects of the benzotriazole ultraviolet stabilizers UV-234 and UV-320 in early-staged zebrafish (Danio rerio)",
		"URL": "https://www.sciencedirect.com/science/article/pii/S0269749118328525",
		"volume": "245",
		"author": [
			{
				"family": "Liang",
				"given": "Xuefang"
			},
			{
				"family": "Adamovsky",
				"given": "Ondrej"
			},
			{
				"family": "Souders",
				"given": "Christopher L."
			},
			{
				"family": "Martyniuk",
				"given": "Christopher J."
			}
		],
		"accessed": {
			"date-parts": [
				[
					"2023",
					7,
					19
				]
			]
		},
		"issued": {
			"date-parts": [
				[
					"2019",
					2,
					1
				]
			]
		}
	},
	{
		"id": "http://zotero.org/users/local/tg0Y3J0X/items/AQL4WSMY",
		"type": "article-journal",
		"abstract": "Propranolol (PROP) is a β-blocker prescribed mainly to treat human cardiovascular diseases and as a result of its wide usage and persistence, it is reported in aquatic environments. This study examined whether PROP alters developmental patterns and catecholamine (CA)-regulated processes in the zebrafish (Danio rerio) and if exposure during early life alters the stress response and behaviors of adults. The calculated 48h larva LC50 was 21.6mg/L, well above reported environmental levels (0.01–0.59μg/L). Stressed and PROP-exposed adult zebrafish had reduced testosterone and estradiol levels and exhibited behaviors indicating less anxiety than control fish. Furthermore, adults previously PROP-exposed as embryos/larvae had decreased growth in terms of body length and mass. Finally, these adults showed increased cholesterol and a dose-dependent decrease in testosterone levels compared with unexposed zebrafish. Thus PROP-exposure of zebrafish embryos/larvae alters developmental patterns and CA-regulated processes that may affect normal behaviors and responses to stressors, and at least some of these changes persist in the adult zebrafish.",
		"archive": "MR, AB, AH, HE",
		"archive_location": "48, 58, 60, 72, 96, 120",
		"call-number": "Propranolol hydrochloride|DTXSID3021198",
		"collection-title": "WT",
		"container-title": "Comparative Biochemistry and Physiology Part B: Biochemistry and Molecular Biology",
		"DOI": "10.1016/j.cbpb.2015.10.009",
		"ISSN": "1096-4959",
		"journalAbbreviation": "Comparative Biochemistry and Physiology Part B: Biochemistry and Molecular Biology",
		"language": "en",
		"page": "105-114",
		"source": "ScienceDirect",
		"title": "Behavioral and biochemical adjustments of the zebrafish Danio rerio exposed to the β-blocker propranolol",
		"URL": "https://www.sciencedirect.com/science/article/pii/S1096495915001876",
		"volume": "199",
		"author": [
			{
				"family": "Mitchell",
				"given": "Kimberly M."
			},
			{
				"family": "Moon",
				"given": "Thomas W."
			}
		],
		"accessed": {
			"date-parts": [
				[
					"2023",
					7,
					19
				]
			]
		},
		"issued": {
			"date-parts": [
				[
					"2016",
					9,
					1
				]
			]
		}
	},
	{
		"id": "http://zotero.org/users/local/tg0Y3J0X/items/6P4G5Y3X",
		"type": "article-journal",
		"abstract": "4-Nonylphenol (4-NP), an estrogen mimicking compound is produced by biodegradation of alkylethoxylates. It is well established that 4-NP can affect the development of aquatic animals by disrupting the endocrine signals. Here we show for the first time in zebrafish that 4-NP does not only target the neuroendocrine system but also the notochord and the muscle. The notochord malformation was first evident as distortions at 24hourspostfertilization (hpf) which within 24h appeared as kinks and herniations. The notochord phenotype was accompanied by reduced motility and impaired swimming behavior. Whole-mount in situ hybridization using chordamesoderm markers and electron microscopic analysis showed failure in the notochord differentiation and disruption of the perinotochordal basement membrane. Late larval stages of 4-NP treated embryos displayed abnormal mineralization, vertebral curvature, fusion of vertebral bodies and abnormal extension of haemal arches. The muscle structure and the maximal active force in isolated muscle preparations were similar between 4-NP exposed and of control embryos, suggesting that 4-NP did not induce major changes in striated muscle function. However, repeated electrical stimulation (>40Hz) of the 4-NP exposed larvae revealed an impaired relaxation between stimuli, possibly reflecting an alteration in the relaxant mechanisms (e.g. in cellular Ca(2+) removal) which could explain the abnormal swimming pattern exhibited by 4-NP exposed larvae. Additionally, we demonstrate that the expression levels of the stress hormone, corticotropin releasing hormonewere elevated in the brain following 4-NP treatment. We also observed a significant decrease in the transcript levels of luteinizing hormone b at early larval stages. Collectively, our results show that 4-NP is able to disrupt the notochord morphogenesis, muscle function and the neuroendocrine system. These data suggest that 4-NP enduringly affects the embryonic development in zebrafish and that this compound might exert these deleterious effects through diverse signaling pathways.",
		"archive": "MA, AB, GR, AT, CO, MR, ND",
		"archive_location": "21, 24, 25, 28, 30, 33, 48, 50, 72, 96",
		"call-number": "4-Nonylphenol|DTXSID5033836",
		"collection-title": "WT",
		"container-title": "Neurotoxicology and Teratology",
		"DOI": "10.1016/j.ntt.2011.09.009",
		"ISSN": "1872-9738",
		"issue": "6",
		"journalAbbreviation": "Neurotoxicol Teratol",
		"language": "eng",
		"note": "PMID: 22002180",
		"page": "752-764",
		"source": "PubMed",
		"title": "Developmental toxicity of the environmental pollutant 4-nonylphenol in zebrafish",
		"volume": "33",
		"author": [
			{
				"family": "Chandrasekar",
				"given": "Gayathri"
			},
			{
				"family": "Arner",
				"given": "Anders"
			},
			{
				"family": "Kitambi",
				"given": "Satish Srinivas"
			},
			{
				"family": "Dahlman-Wright",
				"given": "Karin"
			},
			{
				"family": "Lendahl",
				"given": "Monika Andersson"
			}
		],
		"issued": {
			"date-parts": [
				[
					"2011"
				]
			]
		}
	},
	{
		"id": "http://zotero.org/users/local/tg0Y3J0X/items/ZHVZ8W8F",
		"type": "article-journal",
		"abstract": "BACKGROUND: Anti-angiogenic therapy in certain cancers has been associated with improved control of tumor growth and metastasis. Development of anti-angiogenic agents has, however, been saddled with higher attrition rate due to suboptimal efficacy, narrow therapeutic windows, or development of organ-specific toxicities. The aim of this study was to evaluate the translational ability of the zebrafish efficacy-toxicity model to stratify anti-angiogenic agents based on efficacy, therapeutic windows, and off-target effects to streamline the compound selection process in anti-angiogenic discovery.\nMETHODS: The embryonic model of zebrafish was employed for studying angiogenesis and toxicity. The zebrafish were treated with anti-angiogenic compounds to evaluate their effects on angiogenesis and zebrafish-toxicity parameters. Angiogenesis was measured by scoring the development of subintestinal vessels. Toxicity was evaluated by calculating the median lethal concentration, the lowest observed effect concentration, and gross morphological changes. Results of efficacy and toxicity were used to predict the therapeutic window.\nRESULTS: In alignment with the clinical outcomes, the zebrafish assays demonstrated that vascular endothelial growth factor receptor (VEGFR) inhibitors are the most potent anti-angiogenic agents, followed by multikinase inhibitors and inhibitors of endothelial cell proliferation. The toxicity assays reported cardiac phenotype in zebrafish treated with VEGFR inhibitors and multikinase inhibitors with VEGFR activity suggestive of cardiotoxic potential of these compounds. Several other pathological features were reported for multikinase inhibitors suggestive of off-target effects. The predicted therapeutic window was translational with the clinical trial outcomes of the anti-angiogenic agents. The zebrafish efficacy-toxicity approach could stratify anti-angiogenic agents based on the mechanism of action and delineate chemical structure-driven biological activity of anti-angiogenic compounds.\nCONCLUSION: The zebrafish efficacy-toxicity approach can be used as a predictive model for translational anti-angiogenic drug discovery to streamline compound selection, resulting in safer and efficacious anti-angiogenic agents entering the clinics.",
		"archive": "MR, ED",
		"archive_location": "96",
		"call-number": "Sunitinib|DTXSID1041134",
		"collection-title": "WT",
		"container-title": "Drug Design, Development and Therapy",
		"DOI": "10.2147/DDDT.S55621",
		"ISSN": "1177-8881",
		"journalAbbreviation": "Drug Des Devel Ther",
		"language": "eng",
		"note": "PMID: 25170251\nPMCID: PMC4145829",
		"page": "1107-1123",
		"source": "PubMed",
		"title": "Comparison of effects of anti-angiogenic agents in the zebrafish efficacy-toxicity model for translational anti-angiogenic drug discovery",
		"volume": "8",
		"author": [
			{
				"family": "Chimote",
				"given": "Geetanjali"
			},
			{
				"family": "Sreenivasan",
				"given": "Jayasree"
			},
			{
				"family": "Pawar",
				"given": "Nilambari"
			},
			{
				"family": "Subramanian",
				"given": "Jyothi"
			},
			{
				"family": "Sivaramakrishnan",
				"given": "Hariharan"
			},
			{
				"family": "Sharma",
				"given": "Somesh"
			}
		],
		"issued": {
			"date-parts": [
				[
					"2014"
				]
			]
		}
	},
	{
		"id": "http://zotero.org/users/local/tg0Y3J0X/items/M3SLMGCE",
		"type": "article-journal",
		"abstract": "Small molecules complement genetic mutants and can be used to probe pigment cell biology by inhibiting specific proteins or pathways. Here, we present the results of a screen of active compounds for those that affect the processes of melanocyte and iridophore development in zebrafish and investigate the effects of a few of these compounds in further detail. We identified and confirmed 57 compounds that altered pigment cell patterning, number, survival, or differentiation. Additional tissue targets and toxicity of small molecules are also discussed. Given that the majority of cell types, including pigment cells, are conserved between zebrafish and other vertebrates, we present these chemicals as molecular tools to study developmental processes of pigment cells in living animals and emphasize the value of zebrafish as an in vivo system for testing the on- and off-target activities of clinically active drugs.",
		"archive": "GR",
		"archive_location": "36, 48, 72",
		"call-number": "Fiduxosin|DTXSID401017163",
		"collection-title": "WT/ Mut",
		"container-title": "Pigment Cell & Melanoma Research",
		"DOI": "10.1111/j.1755-148X.2012.00977.x",
		"ISSN": "1755-148X",
		"issue": "2",
		"journalAbbreviation": "Pigment Cell Melanoma Res",
		"language": "eng",
		"note": "PMID: 22252091",
		"page": "131-143",
		"source": "PubMed",
		"title": "Small molecule screening identifies targetable zebrafish pigmentation pathways",
		"volume": "25",
		"author": [
			{
				"family": "Colanesi",
				"given": "Sarah"
			},
			{
				"family": "Taylor",
				"given": "Kerrie L."
			},
			{
				"family": "Temperley",
				"given": "Nicholas D."
			},
			{
				"family": "Lundegaard",
				"given": "Pia R."
			},
			{
				"family": "Liu",
				"given": "Dong"
			},
			{
				"family": "North",
				"given": "Trista E."
			},
			{
				"family": "Ishizaki",
				"given": "Hironori"
			},
			{
				"family": "Kelsh",
				"given": "Robert N."
			},
			{
				"family": "Patton",
				"given": "E. Elizabeth"
			}
		],
		"issued": {
			"date-parts": [
				[
					"2012",
					3
				]
			]
		}
	},
	{
		"id": "http://zotero.org/users/local/tg0Y3J0X/items/DCAXEMLW",
		"type": "article-journal",
		"abstract": "Polycyclic aromatic compounds (PACs), including polycyclic aromatic hydrocarbons (PAHs) and oxygenated PAHs (oxy-PAHs), are common environmental pollutants known to cause health effects in humans and wild-life. In particular, vertebrate cardiovascular development and function are sensitive to PACs. However, the interactive effects of PAHs and oxy-PAHs on cardiovascular endpoints have not been well studied. In this study, we used zebrafish embryos (ZFEs) as a model to examine developmental and cardiovascular toxicities induced by the three environmental oxy-PAHs benzo[a]fluorenone (BFLO), 4H-cyclopenta[def]phenanthren-4-one (4H-CPO) and, 6H-benzo[cd]pyren-6-one (6H-BPO), and the PAH benzo[a]pyrene (BaP) either as single exposures or binary oxy-PAH + PAH mixtures. 6H-BPO induced developmental and cardiovascular toxicity, including reduced heartbeat rate and blood flow, at lower doses compared to the other compounds. Exposure to binary mixtures generally caused enhanced toxicity and induction of aryl hydrocarbon receptor (AhR)-regulated gene expression (ahr2 and cyp1a) compared to single compound exposure. This was associated with differential expression of genes involved in cardiovascular development and function including atp2a2, myh6, tbx5 and zerg. AhR-knock-down significantly reduced the cardiovascular toxicity of 6H-BPO and its binary mixture with BaP indicating a significant AhR-dependence of the effects. Measurements of internal concentrations showed that the toxicokinetics of BaP and 6H-BPO were altered in the binary mixture compared to the single compound exposure, and most likely due to CYP1 inhibition by 6H-BPO. Altogether, these data support that similar to interactions between PAHs, mixtures of PAHs and oxy-PAHs may cause increased developmental and cardiovascular toxicity in ZFEs through an AhR-dependent mechanism.",
		"archive": "MR, AS, ED, HE, GR",
		"archive_location": "96",
		"call-number": "Benzo[a]fluorenone|DTXSID00963964",
		"collection-title": "WT/ Mut",
		"container-title": "Environment International",
		"DOI": "10.1016/j.envint.2020.105913",
		"ISSN": "0160-4120",
		"journalAbbreviation": "Environment International",
		"language": "en",
		"page": "105913",
		"source": "ScienceDirect",
		"title": "Mixture effects of oxygenated PAHs and benzo[a]pyrene on cardiovascular development and function in zebrafish embryos",
		"URL": "https://www.sciencedirect.com/science/article/pii/S0160412020318687",
		"volume": "143",
		"author": [
			{
				"family": "Cunha",
				"given": "Virgínia"
			},
			{
				"family": "Vogs",
				"given": "Carolina"
			},
			{
				"family": "Le Bihanic",
				"given": "Florane"
			},
			{
				"family": "Dreij",
				"given": "Kristian"
			}
		],
		"accessed": {
			"date-parts": [
				[
					"2023",
					7,
					19
				]
			]
		},
		"issued": {
			"date-parts": [
				[
					"2020",
					10,
					1
				]
			]
		}
	},
	{
		"id": "http://zotero.org/users/local/tg0Y3J0X/items/IACVCPUW",
		"type": "article-journal",
		"abstract": "Craniofacial malformations, reduced locomotion and induction of genes encoding for enzymes involved in thyroid hormone synthesis were assessed using methimazole and N-phenylthiourea in zebrafish embryos. Gene expression, the most sensitive endpoint (EC50_MMI=372-765μM, EC50_PTU=7.6-8.6μM), was analysed in wild-type and in a transgenic strain, tg(tg:mCherry), expressing mCherry fluorescence protein under the control of the thyroglobulin gene. Reduction of locomotion and craniofacial malformations were observed at one or two orders of magnitude above concentrations affecting gene expression, respectively. Both effects could be linked to the malformations caused by reduced thyroxin levels. Our results show that due to the presence of the autoregulatory loop of the hypothalamus-pituitary-thyroid axis, various molecular initiating events of thyroid disruption are amenable for the zebrafish embryo. We propose the tg(tg:mCherry) bioassay as a sensitive tool in medium scale screening of goitrogens, given the minimal effort for sample preparation and analysis of gene expression.",
		"archive": "MR, AP, AE, MA, AS, ED, CO, GR, AB",
		"archive_location": "120",
		"call-number": "N-Phenylthiourea|DTXSID9021134",
		"collection-title": "WT/ Mut",
		"container-title": "Reproductive Toxicology (Elmsford, N.Y.)",
		"DOI": "10.1016/j.reprotox.2015.04.012",
		"ISSN": "1873-1708",
		"journalAbbreviation": "Reprod Toxicol",
		"language": "eng",
		"note": "PMID: 25962731",
		"page": "10-20",
		"source": "PubMed",
		"title": "Comparative analysis of goitrogenic effects of phenylthiourea and methimazole in zebrafish embryos",
		"volume": "57",
		"author": [
			{
				"family": "Fetter",
				"given": "Eva"
			},
			{
				"family": "Baldauf",
				"given": "Lisa"
			},
			{
				"family": "Da Fonte",
				"given": "Dillon F."
			},
			{
				"family": "Ortmann",
				"given": "Julia"
			},
			{
				"family": "Scholz",
				"given": "Stefan"
			}
		],
		"issued": {
			"date-parts": [
				[
					"2015",
					11
				]
			]
		}
	},
	{
		"id": "http://zotero.org/users/local/tg0Y3J0X/items/THE5ZSQG",
		"type": "article-journal",
		"abstract": "The aryl hydrocarbon receptor (AHR) mediates developmental toxicity of several xenobiotic classes including polycyclic aromatic hydrocarbons. Using embryonic zebrafish, we previously identified 4 polycyclic aromatic hydrocarbons that caused a novel phenotype among AHR ligands-growth of a lateral, duplicate caudal fin fold. The window of sensitivity to the most potent inducer of this phenotype, benzo[k]fluoranthene (BkF), was prior to 36 h postfertilization (hpf), although the phenotype was not manifest until 60 hpf. AHR dependency via Ahr2 was demonstrated using morpholino knockdown. Hepatocyte ablation demonstrated that hepatic metabolism of BkF was not required for the phenotype, nor was it responsible for the window of sensitivity. RNA sequencing performed on caudal trunk tissue from BkF-exposed animals collected at 48, 60, 72, and 96 hpf showed upregulation of genes associated with AHR activation, appendage development, and tissue patterning. Genes encoding fibroblast growth factor and bone morphogenic protein ligands, along with retinaldehyde dehydrogenase, were prominently upregulated. Gene Ontology term analysis revealed that upregulated genes were enriched for mesoderm development and fin regeneration, whereas downregulated genes were enriched for Wnt signaling and neuronal development. MetaCore (Clarivate Analytics) systems analysis of orthologous human genes predicted that R-SMADs, AP-1, and LEF1 regulated the expression of an enriched number of gene targets across all time points. Our results demonstrate a novel aspect of AHR activity with implications for developmental processes conserved across vertebrate species.",
		"archive": "AP, AT, MA, GR",
		"archive_location": "48, 60, 72, 96, 120",
		"call-number": "Benzo[k]fluoranthene|DTXSID0023909",
		"collection-title": "WT",
		"container-title": "Toxicological Sciences: An Official Journal of the Society of Toxicology",
		"DOI": "10.1093/toxsci/kfaa063",
		"ISSN": "1096-0929",
		"issue": "1",
		"journalAbbreviation": "Toxicol Sci",
		"language": "eng",
		"note": "PMID: 32384158\nPMCID: PMC7357178",
		"page": "46-64",
		"source": "PubMed",
		"title": "Aryl Hydrocarbon Receptor Mediates Larval Zebrafish Fin Duplication Following Exposure to Benzofluoranthenes",
		"volume": "176",
		"author": [
			{
				"family": "Garland",
				"given": "Michael A."
			},
			{
				"family": "Geier",
				"given": "Mitra C."
			},
			{
				"family": "Bugel",
				"given": "Sean M."
			},
			{
				"family": "Shankar",
				"given": "Prarthana"
			},
			{
				"family": "Dunham",
				"given": "Cheryl L."
			},
			{
				"family": "Brown",
				"given": "Joseph M."
			},
			{
				"family": "Tilton",
				"given": "Susan C."
			},
			{
				"family": "Tanguay",
				"given": "Robyn L."
			}
		],
		"issued": {
			"date-parts": [
				[
					"2020",
					7,
					1
				]
			]
		}
	},
	{
		"id": "http://zotero.org/users/local/tg0Y3J0X/items/32FNV6EK",
		"type": "article-journal",
		"abstract": "Gabapentin-lactam (GBP-L) is a transformation product (TP) of gabapentin (GBP), a widely used anti-epileptic pharmaceutical. Due to its high persistence, GBP-L has been frequently detected in the surface water. However, the effects of GBP-L on aquatic organisms have not been thoroughly investigated. In the present study, zebrafish (Danio rerio) embryos as a model organism were used to study the impacts of GBP-L in terms of embryos LC50, spontaneous movement at 24 hpf (hours post fertilization), heartbeat rates at 48 hpf, and body length at 72 hpf, with the concentrations of GBP-L down to 0.01 μg/L, covering its environmental concentrations. Various biomarkers from nervous, antioxidant and immune systems of zebrafish larvae were analyzed, including acetylcholinesterase, acetylcholine, dopamine, gamma-aminobutyric acid, superoxide dismutase, catalase, glutathione S-transferase, C reactive protein, and lysozyme, to assess its toxicity on these systems. RT-qPCR was then used to further verify the results and explain the toxicological mechanism at the gene level. The results demonstrated that GBP-L is much more toxic than its parent compound, and could lead to adverse impacts on the aquatic organisms even at every low concentrations.",
		"archive": "MR, CO, AT, HE, ED, GR",
		"archive_location": "24, 48, 72, 96",
		"call-number": "Gabapentin-lactam|DTXSID40215070",
		"collection-title": "WT",
		"container-title": "Environmental Pollution (Barking, Essex: 1987)",
		"DOI": "10.1016/j.envpol.2021.117649",
		"ISSN": "1873-6424",
		"journalAbbreviation": "Environ Pollut",
		"language": "eng",
		"note": "PMID: 34182397",
		"page": "117649",
		"source": "PubMed",
		"title": "Toxicity of gabapentin-lactam on the early developmental stage of zebrafish (Danio rerio)",
		"volume": "287",
		"author": [
			{
				"family": "He",
				"given": "Yide"
			},
			{
				"family": "Jia",
				"given": "Dantong"
			},
			{
				"family": "Du",
				"given": "Sen"
			},
			{
				"family": "Zhu",
				"given": "Rongwen"
			},
			{
				"family": "Zhou",
				"given": "Wei"
			},
			{
				"family": "Pan",
				"given": "Shunlong"
			},
			{
				"family": "Zhang",
				"given": "Yongjun"
			}
		],
		"issued": {
			"date-parts": [
				[
					"2021",
					10,
					15
				]
			]
		}
	},
	{
		"id": "http://zotero.org/users/local/tg0Y3J0X/items/ISGE7UFK",
		"type": "article-journal",
		"abstract": "Zebrafish embryos were exposed to different organotin compounds during very early development (<100h post fertilization). Morphology, histopathology and swimming activity (in a motor activity test) were the endpoints analyzed. DBTC was, by far, the most embryotoxic compound at all time points and endpoints studied. In fact, we observed a clear concordance between the effects observed in our zebrafish embryo model, and those observed with these compounds in full rodent in vivo studies. All organotin compounds classified as developmental (neuro) toxicants in vivo, were correctly classified in the present assay. Together, our results support the ZET model as a valuable tool for providing biological verification for a grouping and a read-across approach to developmental (neuro) toxicity.",
		"archive": "MR, AH, AT, AB",
		"archive_location": "24, 48, 72, 96, 100",
		"call-number": "Monomethyltin trichloride|DTXSID1027346",
		"collection-title": "WT",
		"container-title": "Reproductive Toxicology",
		"DOI": "10.1016/j.reprotox.2013.06.067",
		"ISSN": "0890-6238",
		"journalAbbreviation": "Reproductive Toxicology",
		"language": "en",
		"page": "35-44",
		"source": "ScienceDirect",
		"title": "A category approach to predicting the developmental (neuro) toxicity of organotin compounds: The value of the zebrafish (Danio rerio) embryotoxicity test (ZET)",
		"title-short": "A category approach to predicting the developmental (neuro) toxicity of organotin compounds",
		"URL": "https://www.sciencedirect.com/science/article/pii/S0890623813002013",
		"volume": "41",
		"author": [
			{
				"family": "Beker van Woudenberg",
				"given": "Anna"
			},
			{
				"family": "Wolterbeek",
				"given": "André"
			},
			{
				"family": "Brake",
				"given": "Lindsey",
				"non-dropping-particle": "te"
			},
			{
				"family": "Snel",
				"given": "Cor"
			},
			{
				"family": "Menke",
				"given": "Aswin"
			},
			{
				"family": "Rubingh",
				"given": "Carina"
			},
			{
				"family": "Groot",
				"given": "Didima",
				"non-dropping-particle": "de"
			},
			{
				"family": "Kroese",
				"given": "Dinant"
			}
		],
		"accessed": {
			"date-parts": [
				[
					"2023",
					7,
					19
				]
			]
		},
		"issued": {
			"date-parts": [
				[
					"2013",
					11,
					1
				]
			]
		}
	},
	{
		"id": "http://zotero.org/users/local/tg0Y3J0X/items/K9QZRH2C",
		"type": "article-journal",
		"abstract": "Tris (2-chloroethyl) phosphate (TCEP) has been received great concerns because of its increasing presence in various environmental compartments and toxicity. In the present study, zebrafish embryos were exposed to environmentally relevant concentrations of TCEP (0.2, 2, 20, 200 μg/L) from 3 to 120 h post-fertilization (hpf). The results showed that TCEP exposure (20, 200 μg/L) led to developmental toxicity including decreased body length and delay of hatching. Treatment with TCEP significantly decreased whole-body thyroxine (T4) levels and mRNA level of thyroglobulin (tg), and enhanced transcriptions of genes sodium/iodide symporter (nis), thyroid hormone receptor α (trα) and ugt1ab involved in thyroid synthesis and metabolism, respectively. Additionally, TCEP altered the transcription of α1-tubulin, gap43 and mbp related to nervous system development, even at relatively low concentrations. Overall, our results revealed that TCEP exposure can lead to developmental toxicity, thyroid endocrine disruption and neurotoxicity on early developmental stages of zebrafish.",
		"archive": "MA, AH, GR, ND, DD, HE, ED, AT",
		"archive_location": "48, 72, 96, 120",
		"call-number": "Tris(2-chloroethyl) phosphate|DTXSID5021411",
		"collection-title": "WT",
		"container-title": "Environmental Toxicology and Pharmacology",
		"DOI": "10.1016/j.etap.2021.103600",
		"ISSN": "1872-7077",
		"journalAbbreviation": "Environ Toxicol Pharmacol",
		"language": "eng",
		"note": "PMID: 33508468",
		"page": "103600",
		"source": "PubMed",
		"title": "Effects of environmentally relevant concentrations of tris (2-chloroethyl) phosphate (TCEP) on early life stages of zebrafish (Danio rerio)",
		"volume": "83",
		"author": [
			{
				"family": "Hu",
				"given": "Fengxiao"
			},
			{
				"family": "Zhao",
				"given": "Yixin"
			},
			{
				"family": "Yuan",
				"given": "Yuan"
			},
			{
				"family": "Yin",
				"given": "Li"
			},
			{
				"family": "Dong",
				"given": "Feilong"
			},
			{
				"family": "Zhang",
				"given": "Weini"
			},
			{
				"family": "Chen",
				"given": "Xinhua"
			}
		],
		"issued": {
			"date-parts": [
				[
					"2021",
					4
				]
			]
		}
	},
	{
		"id": "http://zotero.org/users/local/tg0Y3J0X/items/JUXR24U8",
		"type": "article-journal",
		"abstract": "Tris (2-chloroethyl) phosphate (TCEP), an emerging environmental pollutant, has been frequently detected in natural waters. The objective of this study was to investigate possible parental transfer of TCEP and transgenerational effects on the early development and thyroid hormone homeostasis in F1 larvae following parental whole life-cycle exposure to TCEP. To this end, zebrafish (Danio rerio) embryos were exposed to environmentally relevant concentrations (0.8, 4, 20 and 100 μg/L) of TCEP for 120 days until sexual maturation. Parental exposure to TCEP resulted in significant levels of TCEP, developmental toxicity including decreased survival and final hatching rates, accelerated heart rate and elevated malformation rate, as well as induction of oxidative stress and cell apoptosis in F1 offspring. In F1 eggs, declined thyroxin (T4) levels were observed, consistent with those in plasma of F0 adult females, indicating the maternal transfer of thyroid endocrine disruption to the offspring. In addition, mRNA levels of several genes along the hypothalamic-pituitary-thyroid (HPT) axis were significantly modified in F1 larvae, which could be linked to transgenerational developmental toxicity and thyroid hormone disruption. For the first time, we revealed that the parental exposure to environmentally relevant levels of TCEP could cause developmental toxicity and thyroid endocrine disruption in subsequent unexposed generation.",
		"archive": "MR, AH, HE, ED, AT, MA, GR, CO",
		"archive_location": "48, 72, 96, 120",
		"call-number": "Tris(2-chloroethyl) phosphate|DTXSID5021411",
		"collection-title": "WT",
		"container-title": "Ecotoxicology and Environmental Safety",
		"DOI": "10.1016/j.ecoenv.2022.114313",
		"ISSN": "1090-2414",
		"journalAbbreviation": "Ecotoxicol Environ Saf",
		"language": "eng",
		"note": "PMID: 36410141",
		"page": "114313",
		"source": "PubMed",
		"title": "Parental whole life-cycle exposure to tris (2-chloroethyl) phosphate (TCEP) disrupts embryonic development and thyroid system in zebrafish offspring",
		"volume": "248",
		"author": [
			{
				"family": "Wang",
				"given": "Hongkai"
			},
			{
				"family": "Jing",
				"given": "Chen"
			},
			{
				"family": "Peng",
				"given": "Hangke"
			},
			{
				"family": "Liu",
				"given": "Shangshu"
			},
			{
				"family": "Zhao",
				"given": "Haocheng"
			},
			{
				"family": "Zhang",
				"given": "Weini"
			},
			{
				"family": "Chen",
				"given": "Xinhua"
			},
			{
				"family": "Hu",
				"given": "Fengxiao"
			}
		],
		"issued": {
			"date-parts": [
				[
					"2022",
					12,
					15
				]
			]
		}
	},
	{
		"id": "http://zotero.org/users/local/tg0Y3J0X/items/GGHEFMXR",
		"type": "article-journal",
		"abstract": "p21-activated kinase 1 (Pak1)-a key node protein kinase regulating various cellular process including angiogenesis-has been recognised to be a therapeutic target for multitude of diseases, and hence, various small molecule inhibitors targeting its activity have been tested. However, the direct toxic and anti-angiogenic effects of these pharmacologic agents have not been examined. In this study, we evaluate the translational efficacy of Pak1 inhibitor IPA-3 using zebrafish toxicity model system to stratify its anti-angiogenic potential and off-target effects to streamline the compound for further therapeutic usage. The morphometric analysis has shown explicit delay in hatching, tail bending, pericardial sac oedema and abnormal angiogenesis. We provide novel evidence that Pak1 inhibitor could act as anti-angiogenic agents by impeding the development of sub-intestinal vessel (SIV) and intersegmental vessels (ISVs) by suppressing the expression of vascular endothelial growth factor (VEGF), VEGF receptor 2 (VEGFR2), neurophilin 1 (NRP1) and its downstream genes matrix metalloproteinase (MMP)-2 and MMP-9. Knockdown studies using 2-O-methylated oligoribonucleotides targeting Pak1 also revealed similar phenotypes with inhibition of angiogenesis accompanied with deregulation of major angiogenic factor and cardiac-specific genes. Taken together, our findings indicate that Pak1 signalling facilitates enhanced angiogenesis and also advocated the design and use of small molecule inhibitors of Pak1 as potent anti-angiogenic agents and suggest their utility in combinatorial therapeutic approaches targeting anomalous angiogenesis.",
		"archive": "MR, AH, AT, ED, GR, MA, HE, AB, AC",
		"archive_location": "24, 48, 52, 56, 60, 72, 80, 84, 96",
		"call-number": "IPA-3|DTXSID70195311",
		"collection-title": "WT/ Mut",
		"container-title": "Cell Biology and Toxicology",
		"DOI": "10.1007/s10565-016-9358-5",
		"ISSN": "1573-6822",
		"issue": "1",
		"journalAbbreviation": "Cell Biol Toxicol",
		"language": "eng",
		"note": "PMID: 27581547",
		"page": "41-56",
		"source": "PubMed",
		"title": "Toxicity and anti-angiogenicity evaluation of Pak1 inhibitor IPA-3 using zebrafish embryo model",
		"volume": "33",
		"author": [
			{
				"family": "Jagadeeshan",
				"given": "Sankar"
			},
			{
				"family": "Sagayaraj",
				"given": "R. Vivek"
			},
			{
				"family": "Paneerselvan",
				"given": "Navina"
			},
			{
				"family": "Ghouse",
				"given": "Syed Shabin"
			},
			{
				"family": "Malathi",
				"given": "Raghunathan"
			}
		],
		"issued": {
			"date-parts": [
				[
					"2017",
					2
				]
			]
		}
	},
	{
		"id": "http://zotero.org/users/local/tg0Y3J0X/items/MD8NPEPP",
		"type": "article-journal",
		"abstract": "The early identification of teratogens in humans and animals is mandatory for drug discovery and development. Zebrafish has emerged as an alternative model to traditional preclinical models for predicting teratogenicity and other potential chemical-induced toxicity hazards. To prove its predictivity, we exposed zebrafish embryos from 0 to 96 h post fertilization to a battery of 31 compounds classified as teratogens or non-teratogens in mammals. The teratogenicity score was based on the measurement of 16 phenotypical parameters, namely heart edema, pigmentation, body length, eye size, yolk size, yolk sac edema, otic vesicle defects, otoliths defects, body axis defects, developmental delay, tail bending, scoliosis, lateral fins absence, hatching ratio, lower jaw malformations and tissue necrosis. Among the 31 compounds, 20 were detected as teratogens and 11 as non-teratogens, resulting in 94.44 % sensitivity, 90.91 % specificity and 87.10 % accuracy compared to rodents. These percentages decreased slightly when referred to humans, with 87.50 % sensitivity, 81.82 % specificity and 74.19 % accuracy, but allowed an increase in the prediction levels reported by rodents for the same compounds. Positive compounds showed a high correlation among teratogenic parameters, pointing out at general developmental delay as major cause to explain the physiological/morphological malformations. A more detailed analysis based on deviations from main trends revealed potential specific modes of action for some compounds such as retinoic acid, DEAB, ochratoxin A, haloperidol, warfarin, valproic acid, acetaminophen, dasatinib, imatinib, dexamethasone, 6-aminonicotinamide and bisphenol A. The high degree of predictivity and the possibility of applying mechanistic approaches makes zebrafish a powerful model for screening teratogenicity.",
		"archive": "MR",
		"archive_location": "96",
		"call-number": "Simvastatin|DTXSID0023581",
		"collection-title": "WT",
		"container-title": "Reproductive Toxicology (Elmsford, N.Y.)",
		"DOI": "10.1016/j.reprotox.2020.08.004",
		"ISSN": "1873-1708",
		"journalAbbreviation": "Reprod Toxicol",
		"language": "eng",
		"note": "PMID: 32822784",
		"page": "337-348",
		"source": "PubMed",
		"title": "Morphometric analysis of developing zebrafish embryos allows predicting teratogenicity modes of action in higher vertebrates",
		"volume": "96",
		"author": [
			{
				"family": "Jarque",
				"given": "Sergio"
			},
			{
				"family": "Rubio-Brotons",
				"given": "Maria"
			},
			{
				"family": "Ibarra",
				"given": "Jone"
			},
			{
				"family": "Ordoñez",
				"given": "Víctor"
			},
			{
				"family": "Dyballa",
				"given": "Sylvia"
			},
			{
				"family": "Miñana",
				"given": "Rafael"
			},
			{
				"family": "Terriente",
				"given": "Javier"
			}
		],
		"issued": {
			"date-parts": [
				[
					"2020",
					9
				]
			]
		}
	},
	{
		"id": "http://zotero.org/users/local/tg0Y3J0X/items/EYHA45BW",
		"type": "article-journal",
		"abstract": "Trichloroethylene (TCE), a widely used chlorinated solvent, is a common environmental pollutant. Current evidence shows that TCE could induce heart defects during embryonic development, but the underlining mechanism(s) remain unclear. Since activation of the aryl hydrocarbon receptor (AHR) could induce oxidative stress, we hypothesized that AHR-mediated oxidative stress may play a role in the cardiac developmental toxicity of TCE. In this study, we found that the reactive oxygen species (ROS) scavenger, N-Acetyl-L-cysteine (NAC), and AHR inhibitors, CH223191 (CH) and StemRegenin 1, significantly counteracted the TCE-induced heart malformations in zebrafish embryos. Moreover, both CH and NAC suppressed TCE-induced ROS and 8-OHdG (8-hydroxy-2' -deoxyguanosine). TCE did not affect ahr2 and cyp1a expression, but increased cyp1b1 expression, which was restored by CH supplementation. CH also attenuated the TCE-induced mRNA expression changes of Nrf2 signalling genes (nrf2b, gstp2, sod2, ho1, nqo1) and cardiac differentiation genes (gata4, hand2, c-fos, sox9b). In addition, the TCE enhanced SOD activity was attenuated by CH. Morpholino knockdown confirmed that AHR mediated the TCE-induced ROS and 8-OHdG generation in the heart of zebrafish embryos. In conclusion, our results suggest that AHR mediates TCE-induced oxidative stress, leading to DNA damage and heart malformations in zebrafish embryos.",
		"archive": "GR, HE, MR, CO",
		"archive_location": "72",
		"call-number": "Trichloroethylene|DTXSID0021383",
		"collection-title": "WT",
		"container-title": "Journal of Hazardous Materials",
		"DOI": "10.1016/j.jhazmat.2019.121521",
		"ISSN": "1873-3336",
		"journalAbbreviation": "J Hazard Mater",
		"language": "eng",
		"note": "PMID: 31699484",
		"page": "121521",
		"source": "PubMed",
		"title": "AHR-mediated oxidative stress contributes to the cardiac developmental toxicity of trichloroethylene in zebrafish embryos",
		"volume": "385",
		"author": [
			{
				"family": "Jin",
				"given": "Hongmei"
			},
			{
				"family": "Ji",
				"given": "Cheng"
			},
			{
				"family": "Ren",
				"given": "Fei"
			},
			{
				"family": "Aniagu",
				"given": "Stanley"
			},
			{
				"family": "Tong",
				"given": "Jian"
			},
			{
				"family": "Jiang",
				"given": "Yan"
			},
			{
				"family": "Chen",
				"given": "Tao"
			}
		],
		"issued": {
			"date-parts": [
				[
					"2020",
					3,
					5
				]
			]
		}
	},
	{
		"id": "http://zotero.org/users/local/tg0Y3J0X/items/P5VPU8S3",
		"type": "article-journal",
		"abstract": "Oxygenated polycyclic aromatic hydrocarbons (OPAHs) are byproducts of combustion and photo-oxidation of parent PAHs. OPAHs are widely present in the environment and pose an unknown hazard to human health. The developing zebrafish was used to evaluate a structurally diverse set of 38 OPAHs for malformation induction, gene expression changes and mitochondrial function. Zebrafish embryos were exposed from 6 to 120h post fertilization (hpf) to a dilution series of 38 different OPAHs and evaluated for 22 developmental endpoints. AHR activation was determined via CYP1A immunohistochemistry. Phenanthrenequinone (9,10-PHEQ), 1,9-benz-10-anthrone (BEZO), xanthone (XAN), benz(a)anthracene-7,12-dione (7,12-B[a]AQ), and 9,10-anthraquinone (9,10-ANTQ) were evaluated for transcriptional responses at 48hpf, prior to the onset of malformations. qRT-PCR was conducted for a number of oxidative stress genes, including the glutathione transferase(gst), glutathione peroxidase(gpx), and superoxide dismutase(sod) families. Bioenergetics was assayed to measure in vivo oxidative stress and mitochondrial function in 26hpf embryos exposed to OPAHs. Hierarchical clustering of the structure-activity outcomes indicated that the most toxic of the OPAHs contained adjacent diones on 6-carbon moieties or terminal, para-diones on multi-ring structures. 5-carbon moieties with adjacent diones were among the least toxic OPAHs while the toxicity of multi-ring structures with more centralized para-diones varied considerably. 9,10-PHEQ, BEZO, 7,12-B[a]AQ, and XAN exposures increased expression of several oxidative stress related genes and decreased oxygen consumption rate (OCR), a measurement of mitochondrial respiration. Comprehensive in vivo characterization of 38 structurally diverse OPAHs indicated differential AHR dependency and a prominent role for oxidative stress in the toxicity mechanisms.",
		"archive": "MR, MA, ED, AB, AE, AT, AP",
		"archive_location": "24, 120",
		"call-number": "9-Hydroxybenzo(a)pyrene|DTXSID20170012",
		"collection-title": "WT/ Mut",
		"container-title": "Toxicology and Applied Pharmacology",
		"DOI": "10.1016/j.taap.2013.05.006",
		"ISSN": "1096-0333",
		"issue": "2",
		"journalAbbreviation": "Toxicol Appl Pharmacol",
		"language": "eng",
		"note": "PMID: 23684558\nPMCID: PMC3976560",
		"page": "266-275",
		"source": "PubMed",
		"title": "Comparative developmental toxicity of environmentally relevant oxygenated PAHs",
		"volume": "271",
		"author": [
			{
				"family": "Knecht",
				"given": "Andrea L."
			},
			{
				"family": "Goodale",
				"given": "Britton C."
			},
			{
				"family": "Truong",
				"given": "Lisa"
			},
			{
				"family": "Simonich",
				"given": "Michael T."
			},
			{
				"family": "Swanson",
				"given": "Annika J."
			},
			{
				"family": "Matzke",
				"given": "Melissa M."
			},
			{
				"family": "Anderson",
				"given": "Kim A."
			},
			{
				"family": "Waters",
				"given": "Katrina M."
			},
			{
				"family": "Tanguay",
				"given": "Robert L."
			}
		],
		"issued": {
			"date-parts": [
				[
					"2013",
					9,
					1
				]
			]
		}
	},
	{
		"id": "http://zotero.org/users/local/tg0Y3J0X/items/PEAJSXZ7",
		"type": "article-journal",
		"abstract": "Pendimethalin (PND) is one of the best sellers of selective herbicide in the world and has been frequently detected in the water. However, little is known about its effects on cardiac development. In this study, we used zebrafish to investigate the developmental and cardiac toxicity of PND. We exposed the zebrafish embryos with a serial of concentrations at 3, 4, and 5 mg/L at 5.5-72 h post-fertilization (hpf). We found that PND exposure can reduce the heart rate, survival rate, and body length of zebrafish embryos. Furthermore, we identified many malformations including pericardial and yolk sac edema, spinal deformity, and cardiac looping abnormality. In addition, PND increased the expression of reactive oxygen species and malondialdehyde and reduced the activity of superoxide dismutase (Antioxidant enzymes); We examined the expression of cardiac development-related genes and the apoptosis markers, and found changes of the following marker: vmhc, nppa, tbx5a, nkx2.5, gata4, tbx2b and FoxO1, bax, bcl-2, p53, casp-9, casp-3. Our data showed that activation of Wnt pathway can rescue the cardiac abnormalities caused by PND. Our results provided new evidence for the toxicity of PND and suggested that the PND residual should be treated as a hazard in the environment.",
		"archive": "MR, HE, MA, ED, GR",
		"archive_location": "24, 48, 72",
		"call-number": "Pendimethalin|DTXSID7024245",
		"collection-title": "WT/ Mut",
		"container-title": "Ecotoxicology and Environmental Safety",
		"DOI": "10.1016/j.ecoenv.2021.112514",
		"ISSN": "1090-2414",
		"journalAbbreviation": "Ecotoxicol Environ Saf",
		"language": "eng",
		"note": "PMID: 34280841",
		"page": "112514",
		"source": "PubMed",
		"title": "Cardiac toxicity assessment of pendimethalin in zebrafish embryos",
		"volume": "222",
		"author": [
			{
				"family": "Meng",
				"given": "Yunlong"
			},
			{
				"family": "Zhong",
				"given": "Keyuan"
			},
			{
				"family": "Chen",
				"given": "Suping"
			},
			{
				"family": "Huang",
				"given": "Yong"
			},
			{
				"family": "Wei",
				"given": "You"
			},
			{
				"family": "Wu",
				"given": "Juan"
			},
			{
				"family": "Liu",
				"given": "Juan"
			},
			{
				"family": "Xu",
				"given": "Zhaopeng"
			},
			{
				"family": "Guo",
				"given": "Jing"
			},
			{
				"family": "Liu",
				"given": "Fasheng"
			},
			{
				"family": "Lu",
				"given": "Huiqiang"
			}
		],
		"issued": {
			"date-parts": [
				[
					"2021",
					10,
					1
				]
			]
		}
	},
	{
		"id": "http://zotero.org/users/local/tg0Y3J0X/items/ZHXWCF2P",
		"type": "article-journal",
		"abstract": "INTRODUCTION: Embryonic exposure to ethanol leads to a condition of physical, behavioral, and cognitive deficiencies named fetal alcohol spectrum disorders (FASD). The most severe variations are in fetal alcohol syndrome (FAS), which is easier to diagnose and not studied in animal models. On the other side, the pFAS (partial fetal alcohol syndrome) includes cases of alcohol-related congenital disabilities and neurodevelopmental disorder with an inconclusive diagnosis. In recent years, the zebrafish has become a valuable model to study FASD and its variations.\nMETHODS: This study characterizes the zebrafish embryonic and larval development after low and moderate ethanol concentration exposure. Fish eggs were exposed to 0.0%, 0.25%, 0.5%, and 1.0% ethanol at 24 hr postfertilization, and embryonic development was observed every 8 hr up to 120 hpf. It evaluated movements, phenotypic abnormalities, hatching, cardiac function and heartbeat frequency, larvae length at 120 hpf, and the apoptotic cells' fluorescence stained with acridine orange.\nRESULTS: Embryonic exposure to 0.5% and 1% ethanol presented reduced body size, decreased heartbeat rate, higher numbers of apoptotic cells, and hatching time differences.\nCONCLUSIONS: Our results suggest any ethanol exposure during embryogenesis can be harmful and reinforces zebrafish as a suitable model for fetal alcohol spectrum disorders (FASD).",
		"archive": "MA, HE, CO, DD, ED, AT",
		"archive_location": "8, 16, 24, 32, 40, 48, 56, 64, 72, 80, 88, 96, 104, 112, 120",
		"call-number": "Ethanol|DTXSID9020584",
		"collection-title": "WT",
		"container-title": "Brain and Behavior",
		"DOI": "10.1002/brb3.2062",
		"ISSN": "2162-3279",
		"issue": "6",
		"journalAbbreviation": "Brain Behav",
		"language": "eng",
		"note": "PMID: 33939334\nPMCID: PMC8213935",
		"page": "e02062",
		"source": "PubMed",
		"title": "Embryonic ethanol exposure on zebrafish early development",
		"volume": "11",
		"author": [
			{
				"family": "Pinheiro-da-Silva",
				"given": "Jaquelinne"
			},
			{
				"family": "Luchiari",
				"given": "Ana Carolina"
			}
		],
		"issued": {
			"date-parts": [
				[
					"2021",
					6
				]
			]
		}
	},
	{
		"id": "http://zotero.org/users/local/tg0Y3J0X/items/UY55VS8Z",
		"type": "article-journal",
		"abstract": "BACKGROUND: Embryonic ethanol (EtOH) exposure is known to increase alcohol drinking later in life and have long-term effects on neurochemical systems in the brain. With zebrafish having marked advantages for elucidating neural mechanisms underlying brain disorders, we recently tested and showed in these fish, similar to rodents, that low-dose embryonic EtOH stimulates voluntary consumption of EtOH while increasing expression of hypocretin/orexin (hcrt) neurons, a neuropeptide that promotes consummatory and reward-related behaviors. The goal of the present study was to characterize how embryonic EtOH affects early development of the hcrt system and produces persistent changes at older ages that may contribute to this increase in EtOH consumption.\nMETHODS: We utilized live imaging and Imaris software to investigate how low-dose embryonic EtOH (0.5%), administered from 22 to 24 hours postfertilization, affects specific properties of hcrt neurons in hcrt:EGFP transgenic zebrafish at different ages.\nRESULTS: Time-lapse imaging from 24 to 28 hpf showed that embryonic EtOH increased the number of hcrt neurons, reduced the speed, straightness, and displacement of their migratory paths, and altered their direction early in development. At older ages up to 6 dpf, the embryonic EtOH-induced increase in hcrt neurons was persistent, and the neurons became more widely dispersed. These effects of embryonic EtOH were found to be asymmetric, occurring predominantly on the left side of the brain, and at 6 dpf, they resulted in marked changes in the anatomical location of the hcrt neurons, with some detected outside their normal position in the anterior hypothalamus again primarily on the left side.\nCONCLUSIONS: Our findings demonstrate that low-dose embryonic EtOH has diverse, persistent, and asymmetric effects on the early development of hypothalamic hcrt neurons, which lead to abnormalities in their ultimate location that may contribute to behavioral disturbances, including an increase in EtOH consumption.",
		"archive": "ND",
		"archive_location": "24, 48",
		"call-number": "Ethanol|DTXSID9020584",
		"collection-title": "Mut",
		"container-title": "Alcoholism, Clinical and Experimental Research",
		"DOI": "10.1111/acer.14126",
		"ISSN": "1530-0277",
		"issue": "8",
		"journalAbbreviation": "Alcohol Clin Exp Res",
		"language": "eng",
		"note": "PMID: 31206717\nPMCID: PMC6677602",
		"page": "1702-1713",
		"source": "PubMed",
		"title": "Embryonic Ethanol Exposure Affects the Early Development, Migration, and Location of Hypocretin/Orexin Neurons in Zebrafish",
		"volume": "43",
		"author": [
			{
				"family": "Collier",
				"given": "Adam D."
			},
			{
				"family": "Halkina",
				"given": "Viktoriya"
			},
			{
				"family": "Min",
				"given": "Soe S."
			},
			{
				"family": "Roberts",
				"given": "Mia Y."
			},
			{
				"family": "Campbell",
				"given": "Samantha D."
			},
			{
				"family": "Camidge",
				"given": "Kaylin"
			},
			{
				"family": "Leibowitz",
				"given": "Sarah F."
			}
		],
		"issued": {
			"date-parts": [
				[
					"2019",
					8
				]
			]
		}
	},
	{
		"id": "http://zotero.org/users/local/tg0Y3J0X/items/CDCRUQPM",
		"type": "article-journal",
		"abstract": "Alcohol intake can cause a wide range of visual system abnormalities. In this study, we characterized how ethanol affects the growth, external morphology and locomotion of zebrafish, particularly with regard to retinal development. Zebrafish embryos were divided into 5 groups and put into hatching liquid for 6 hours. The embryos from 4 groups were treated with varying concentrations of ethanol (0.5%, 1.5%, 2.5% and 3% by volume) from 6 to 24 hours post-fertilization. The toxic effects of ethanol on embryonic development were assessed by mortality, hatching rate and morphologic deformity. The effects of ethanol on locomotive activity were assessed by autonomous motion detection and swimming behavior analysis. The effects of ethanol on retinal morphology were assessed by histologic, immunohistochemical and electron microscopy analyses. Ethanol treatment increased the mortality and induced growth retardation in zebrafish larvae. The locomotive activities of zebrafish embryos/larvae were impeded by exposure to higher (1.5% and 2.5%) concentrations of ethanol. Embryos exposed to higher levels of ethanol at the early developmental stage had a reduction in eye size. The ethanol treatment disrupts the architecture of the retina and reduces retinal size. Embryos exposed to 2.5% concentration of ethanol had morphologic abnormalities of the photoreceptors. Ethanol exposure also inhibited retinal cell differentiation and proliferation, but did not affect apical epithelial polarity. These findings suggest that ethanol affects the growth and external morphology of zebrafish, and higher levels of ethanol exposure can cause defects of locomotor activity and photoreceptor development.",
		"archive": "MR, DD, AB, AE, AH",
		"archive_location": "24, 36, 120",
		"call-number": "Ethanol|DTXSID9020584",
		"collection-title": "WT",
		"container-title": "Alternative Therapies in Health and Medicine",
		"ISSN": "1078-6791",
		"issue": "5",
		"journalAbbreviation": "Altern Ther Health Med",
		"language": "eng",
		"note": "PMID: 34582364",
		"page": "120-128",
		"source": "PubMed",
		"title": "Effects of Embryonic Exposure to Ethanol on Zebrafish Survival, Growth Pattern, Locomotor Activity and Retinal Development",
		"volume": "27",
		"author": [
			{
				"family": "Fu",
				"given": "Jinling"
			},
			{
				"family": "Han",
				"given": "Ning"
			},
			{
				"family": "Jiao",
				"given": "Jingxue"
			},
			{
				"family": "Shi",
				"given": "Guang"
			}
		],
		"issued": {
			"date-parts": [
				[
					"2021",
					9
				]
			]
		}
	},
	{
		"id": "http://zotero.org/users/local/tg0Y3J0X/items/5Y3RR38H",
		"type": "article-journal",
		"abstract": "Recent studies demonstrate the adverse effects of cannabinoids on development, including via pathways shared with ethanol exposure. Our laboratory has shown that both the nervous system and cardiac development are dependent on agrin modulation of sonic hedgehog (shh) and fibroblast growth factor (Fgf) signaling pathways. As both ethanol and cannabinoids impact these signaling molecules, we examined their role on zebrafish heart development. Zebrafish embryos were exposed to a range of ethanol and/or cannabinoid receptor 1 and 2 agonist concentrations in the absence or presence of morpholino oligonucleotides that disrupt agrin or shh expression. In situ hybridization was employed to analyze cardiac marker gene expression. Exposure to cannabinoid receptor agonists disrupted midbrain-hindbrain boundary development, but had no effect on heart development, as assessed by the presence of cardiac edema or the altered expression of cardiac marker genes. In contrast, exposure to 1.5% ethanol induced cardiac edema and the altered expression of cardiac marker genes. Combined exposure to agrin or shh morpholino and 0.5% ethanol disrupted the cmlc2 gene expression pattern, with the restoration of the normal expression following shh mRNA overexpression. These studies provide evidence that signaling pathways critical to heart development are sensitive to ethanol exposure, but not cannabinoids, during early zebrafish embryogenesis.",
		"archive": "ED, GR, AE, MA, HE",
		"archive_location": "24, 48, 72",
		"call-number": "Ethanol|DTXSID9020584",
		"collection-title": "WT",
		"container-title": "Cells",
		"DOI": "10.3390/cells12091327",
		"ISSN": "2073-4409",
		"issue": "9",
		"journalAbbreviation": "Cells",
		"language": "eng",
		"note": "PMID: 37174727\nPMCID: PMC10177468",
		"page": "1327",
		"source": "PubMed",
		"title": "Embryonic Ethanol but Not Cannabinoid Exposure Affects Zebrafish Cardiac Development via Agrin and Sonic Hedgehog Interaction",
		"volume": "12",
		"author": [
			{
				"family": "Zhang",
				"given": "Chengjin"
			},
			{
				"family": "Ezem",
				"given": "Natalie"
			},
			{
				"family": "Mackinnon",
				"given": "Shanta"
			},
			{
				"family": "Cole",
				"given": "Gregory J."
			}
		],
		"issued": {
			"date-parts": [
				[
					"2023",
					5,
					6
				]
			]
		}
	},
	{
		"id": "http://zotero.org/users/local/tg0Y3J0X/items/XH538A2Q",
		"type": "article-journal",
		"abstract": "One of the major challenges when testing drug candidates targeted at a specific pathway in whole animals is the discrimination between specific effects and unwanted, off-target effects. Here we used the zebrafish to define several developmental defects caused by impairment of Egf signaling, a major pathway of interest in tumor biology. We inactivated Egf signaling by genetically blocking Egf expression or using specific inhibitors of the Egf receptor function. We show that the combined occurrence of defects in cartilage formation, disturbance of blood flow in the trunk and a decrease of myelin basic protein expression represent good indicators for impairment of Egf signaling. Finally, we present a classification of known tyrosine kinase inhibitors according to their specificity for the Egf pathway. In conclusion, we show that developmental indicators can help to discriminate between specific effects on the target pathway from off-target effects in molecularly targeted drug screening experiments in whole animal systems.",
		"archive": "MR, DD, AT, ED, MA, GR, AC",
		"archive_location": "96",
		"call-number": "AG-825|DTXSID201017143",
		"collection-title": "WT",
		"container-title": "Toxicology and Applied Pharmacology",
		"DOI": "10.1016/j.taap.2013.11.006",
		"ISSN": "1096-0333",
		"issue": "2",
		"journalAbbreviation": "Toxicol Appl Pharmacol",
		"language": "eng",
		"note": "PMID: 24262764",
		"page": "339-349",
		"source": "PubMed",
		"title": "Developmental defects in zebrafish for classification of EGF pathway inhibitors",
		"volume": "274",
		"author": [
			{
				"family": "Pruvot",
				"given": "Benoist"
			},
			{
				"family": "Curé",
				"given": "Yoann"
			},
			{
				"family": "Djiotsa",
				"given": "Joachim"
			},
			{
				"family": "Voncken",
				"given": "Audrey"
			},
			{
				"family": "Muller",
				"given": "Marc"
			}
		],
		"issued": {
			"date-parts": [
				[
					"2014",
					1,
					15
				]
			]
		}
	},
	{
		"id": "http://zotero.org/users/local/tg0Y3J0X/items/9UDN4QED",
		"type": "article-journal",
		"abstract": "Standard toxicological assays using the zebrafish model system evaluate lethality and teratogenicity upon exposure during the first 2 days after fertilization. We tested the biological effects of several widely used drugs on zebrafish by acute treatment for 24 h starting at late embryonic stages, between 48 and 72 h post-fertilization. For 4 out of 6 compounds, we observed a higher sensitivity of late stage zebrafish embryos for general toxicity (lethality) compared to younger embryos. Morphological defects such as edema, body curvature, delayed growth, decreased heart rate and locomotion were observed for each of the compounds tested, often at sublethal concentrations. Gene expression studies on a set of four selected genes revealed a specific regulatory pattern for the different compounds tested. Our results allow us to compare various toxicological endpoints and may contribute to the design of a rational high throughput approach using the zebrafish model.",
		"archive": "MR, ED, MA, DD, HE, GR",
		"archive_location": "24, 48, 72",
		"call-number": "Carbamazepine|DTXSID4022731",
		"collection-title": "WT",
		"container-title": "Reproductive Toxicology (Elmsford, N.Y.)",
		"DOI": "10.1016/j.reprotox.2012.07.010",
		"ISSN": "1873-1708",
		"issue": "4",
		"journalAbbreviation": "Reprod Toxicol",
		"language": "eng",
		"note": "PMID: 22982570",
		"page": "568-583",
		"source": "PubMed",
		"title": "A panel of biological tests reveals developmental effects of pharmaceutical pollutants on late stage zebrafish embryos",
		"volume": "34",
		"author": [
			{
				"family": "Pruvot",
				"given": "Benoist"
			},
			{
				"family": "Quiroz",
				"given": "Yobhana"
			},
			{
				"family": "Voncken",
				"given": "Audrey"
			},
			{
				"family": "Jeanray",
				"given": "Nathalie"
			},
			{
				"family": "Piot",
				"given": "Amandine"
			},
			{
				"family": "Martial",
				"given": "Joseph A."
			},
			{
				"family": "Muller",
				"given": "Marc"
			}
		],
		"issued": {
			"date-parts": [
				[
					"2012",
					12
				]
			]
		}
	},
	{
		"id": "http://zotero.org/users/local/tg0Y3J0X/items/6F23XQK7",
		"type": "article-journal",
		"abstract": "The use of whole animal models in toxicological studies is essential for understanding the physiological responses caused by chemical exposures. However, such studies can face reproducibility challenges due to unaccounted experimental parameters that can have a marked influence on toxicological outcomes. Zebrafish embryos and larvae are a popular vertebrate animal model for studying cellular, tissue, and organ responses to toxicant exposures. Despite the popularity of this system, standardized protocols that control for the influence of various experimental parameters and culture conditions on the toxicological response in these animals have not been widely adopted, making it difficult to compare findings from different laboratories. Here, we describe a detailed approach for designing and optimizing protocols to assess the impact of chemical exposures on the development and survival of zebrafish embryos and larvae. We first describe our standard procedure to determine two key toxicological thresholds, the maximum tolerable concentration (MTC) and the lethal concentration (LC50 , defined as that in which 50% of larvae die), in response to an exposure that persists from early development through larval maturation. We then describe two protocols to systematically test how key experimental parameters, including genetic background, culture media, animal density, volume, plate material, and developmental stage in which the embryos are exposed, alter the MTC and LC50 . Finally, we provide a step-by-step guide to assess the interaction between two chemicals using this model. These protocols will guide the standardization of toxicological studies using zebrafish and maximize reproducibility. © 2021 Wiley Periodicals LLC. Basic Protocol 1: Zebrafish embryo collection and culture, and establishment of the MTC and LC50 Basic Protocol 2: Evaluation of the impact of culture conditions on toxicant responses of zebrafish embryo and larvae Basic Protocol 3: Identification of the developmental window of sensitivity to toxicant exposure Basic Protocol 4: Testing interaction between multiple toxicants.",
		"archive": "MR",
		"archive_location": "120",
		"call-number": "Chromium|DTXSID3031022",
		"collection-title": "WT",
		"container-title": "Current Protocols",
		"DOI": "10.1002/cpz1.231",
		"ISSN": "2691-1299",
		"issue": "9",
		"journalAbbreviation": "Curr Protoc",
		"language": "eng",
		"note": "PMID: 34491623",
		"page": "e231",
		"source": "PubMed",
		"title": "Systematic Evaluation of the Effects of Toxicant Exposure on Survival in Zebrafish Embryos and Larvae",
		"volume": "1",
		"author": [
			{
				"family": "Ramdas Nair",
				"given": "Anjana"
			},
			{
				"family": "Delaney",
				"given": "Patrice"
			},
			{
				"family": "Koomson",
				"given": "Abigail Ama"
			},
			{
				"family": "Ranjan",
				"given": "Shashi"
			},
			{
				"family": "Sadler",
				"given": "Kirsten C."
			}
		],
		"issued": {
			"date-parts": [
				[
					"2021",
					9
				]
			]
		}
	},
	{
		"id": "http://zotero.org/users/local/tg0Y3J0X/items/F4J3FPYH",
		"type": "article-journal",
		"abstract": "Toxicometabolomics and biotransformation product (bioTP) elucidation were carried out in single zebrafish (ZF) embryos exposed to carbamazepine (CBZ). Exposures were conducted in 96-well plates containing six CBZ concentrations ranging from 0.5 μg/L to 50 mg/L (n = 12 embryos per dose). In the 50 mg/L dose group, 33% of embryos developed edema during the exposure (120 hpf), while hatching was significantly delayed in three of the lower-dose groups (0.46, 3.85, and 445 μg/L) compared to the control at 48 hpf. Toxicometabolomic analysis together with random forest modeling revealed a total of 80 significantly affected metabolites (22 identified via targeted lipidomics and 58 via nontarget analysis). The wide range of doses enabled the observation of both monotonic and nonmonotonic dose responses in the metabolome, which ultimately produced a unique and comprehensive biochemical picture that aligns with existing knowledge on the mode of action of CBZ. The combination of high dose exposures and apical endpoint assessment in single embryos also enabled hypothesis generation regarding the target organ for the morphologically altering insult. In addition, two CBZ bioTPs were identified without additional exposure experiments. Overall, this work showcases the potential of toxicometabolomics and bioTP determination in single ZF embryos for rapid and comprehensive chemical hazard assessment.",
		"archive": "ED, AH",
		"archive_location": "48, 120",
		"call-number": "Carbamazepine|DTXSID4022731",
		"collection-title": "WT",
		"container-title": "Chemical Research in Toxicology",
		"DOI": "10.1021/acs.chemrestox.1c00335",
		"ISSN": "1520-5010",
		"issue": "3",
		"journalAbbreviation": "Chem Res Toxicol",
		"language": "eng",
		"note": "PMID: 35166526\nPMCID: PMC8941598",
		"page": "431-439",
		"source": "PubMed",
		"title": "Toxicometabolomics and Biotransformation Product Elucidation in Single Zebrafish Embryos Exposed to Carbamazepine from Environmentally-Relevant to Morphologically Altering Doses",
		"volume": "35",
		"author": [
			{
				"family": "Ribbenstedt",
				"given": "Anton"
			},
			{
				"family": "Posselt",
				"given": "Malte"
			},
			{
				"family": "Benskin",
				"given": "Jonathan P."
			}
		],
		"issued": {
			"date-parts": [
				[
					"2022",
					3,
					21
				]
			]
		}
	},
	{
		"id": "http://zotero.org/users/local/tg0Y3J0X/items/EPCNH6R4",
		"type": "article-journal",
		"abstract": "Even though the toxic effects of paracetamol (PCM) and ciprofloxacin (CPX) have been deeply studied in the last decades, the impact of the PCM-CPX mixture may induce in aquatic organisms is poorly known. Thus, the objective of this work was to investigate the teratogenic effects and oxidative stress that PCM, CPX, and their mixture induce in Danio rerio embryos. Moreover, we aimed to determine whether the PCM-CPX mixture induces more severe effects on the embryos than the individual drugs. For this purpose, zebrafish embryos (4 hpf) were exposed to environmentally relevant concentrations of PCM, CPX, and their mixture until 96 hpf. In addition, at 72 hpf and 96 hpf, we also evaluated the oxidative stress biomarkers (superoxide dismutase, catalase, glutathione peroxidase, lipid peroxidation, and hydroperoxides and carbonyl content) in the embryos. Our results demonstrated that PCM, CPX, and their mixture reduced the survival rate of embryos by up to 75%. In addition, both drugs, induced morphological alterations in the embryos, causing their death. The most observed malformations were: scoliosis, craniofacial malformations, hypopigmentation, growth retardation, pericardial edema. Concerning oxidative stress, our integrated biomarkers response (IBR) analysis demonstrated that PCM, CPX, and their mixture induce oxidative damage on the embryos. In conclusion, PCM, CPX, and their mixture can alter zebrafish embryonic development via an oxidative stress response.",
		"archive": "MR, AH, AP, AT, ED, MA, DD, AE",
		"archive_location": "12, 24, 48, 72, 96",
		"call-number": "Paracetamol|DTXSID2020006",
		"collection-title": "WT",
		"container-title": "The Science of the Total Environment",
		"DOI": "10.1016/j.scitotenv.2021.150541",
		"ISSN": "1879-1026",
		"issue": "Pt 2",
		"journalAbbreviation": "Sci Total Environ",
		"language": "eng",
		"note": "PMID: 34601175",
		"page": "150541",
		"source": "PubMed",
		"title": "Teratogenic effects induced by paracetamol, ciprofloxacin, and their mixture on Danio rerio embryos: Oxidative stress implications",
		"title-short": "Teratogenic effects induced by paracetamol, ciprofloxacin, and their mixture on Danio rerio embryos",
		"volume": "806",
		"author": [
			{
				"family": "Rosas-Ramírez",
				"given": "Jonathan Ricardo"
			},
			{
				"family": "Orozco-Hernández",
				"given": "José Manuel"
			},
			{
				"family": "Elizalde-Velázquez",
				"given": "Gustavo Axel"
			},
			{
				"family": "Raldúa",
				"given": "Demetrio"
			},
			{
				"family": "Islas-Flores",
				"given": "Hariz"
			},
			{
				"family": "Gómez-Oliván",
				"given": "Leobardo Manuel"
			}
		],
		"issued": {
			"date-parts": [
				[
					"2022",
					2,
					1
				]
			]
		}
	},
	{
		"id": "http://zotero.org/users/local/tg0Y3J0X/items/NREBGUZE",
		"type": "article-journal",
		"abstract": "Due to their selective toxicity to insects, nicotinoid compounds have been widely used to control pests in crops and livestock around the world. However, despite the advantages presented, much has been discussed about their harmful effects on exposed organisms, either directly or indirectly, with regards to endocrine disruption. This study aimed to evaluate the lethal and sublethal effects of imidacloprid (IMD) and abamectin (ABA) formulations, separately and combined, on zebrafish (Danio rerio) embryos at different developmental stages. For this, Fish Embryo Toxicity (FET) tests were carried out, exposing two hours post-fertilization (hpf) zebrafish to 96 hours of treatments with five different concentrations of abamectin (0.5-11.7 mg L-1), imidacloprid (0.0001-1.0 mg L-1), and imidacloprid/abamectin mixtures (LC50/2 - LC50/1000). The results showed that IMD and ABA caused toxic effects in zebrafish embryos. Significant effects were observed regarding egg coagulation, pericardial edema, and lack of larvae hatching. However, unlike ABA, the IMD dose-response curve for mortality had a bell curve display, where medium doses caused more mortality than higher and lower doses. These data demonstrate the toxic influence of sublethal IMD and ABA concentrations on zebrafish, suggesting that these compounds should be listed for river and reservoir water-quality monitoring.",
		"archive": "MR, DD, MA, ED",
		"archive_location": "24, 48, 72, 96",
		"call-number": "Imidacloprid|DTXSID5032442",
		"collection-title": "WT",
		"container-title": "Journal of Environmental Science and Health. Part. B, Pesticides, Food Contaminants, and Agricultural Wastes",
		"DOI": "10.1080/03601234.2023.2184158",
		"ISSN": "1532-4109",
		"issue": "3",
		"journalAbbreviation": "J Environ Sci Health B",
		"language": "eng",
		"note": "PMID: 36861322",
		"page": "217-228",
		"source": "PubMed",
		"title": "Single and mixed exposure to distinct groups of pesticides suggests endocrine disrupting properties of imidacloprid in zebrafish embryos",
		"volume": "58",
		"author": [
			{
				"family": "Santiago",
				"given": "Magda Regina"
			},
			{
				"family": "Salvo",
				"given": "Lígia Maria"
			},
			{
				"family": "Badaró-Pedroso",
				"given": "Cíntia"
			},
			{
				"family": "Costa",
				"given": "Elaine Maria Frade"
			}
		],
		"issued": {
			"date-parts": [
				[
					"2023"
				]
			]
		}
	},
	{
		"id": "http://zotero.org/users/local/tg0Y3J0X/items/ICY787YT",
		"type": "article-journal",
		"abstract": "Exposures to sodium metam (NaM) within the developmental period of somitogenesis (10- to 18-h postfertilization [hpf]) results in easily detectable distortions of the notochord by 24 hpf in the developing zebrafish. We hypothesized that NaM-induced transcriptional changes during somitogenesis would reveal the major molecular targets in the zebrafish embryo. Embryos were exposed to NaM beginning at 4 hpf (1000 cells) and total RNA was isolated from embryos at the 3 somite (11 hpf), 10 somite (14 hpf), 18 somite (18 hpf), and larval (24 hpf) stages of development. Using the Affymetrix zebrafish gene array we observed relatively few mRNAs differentially regulated at least twofold at each time point (11 hpf, 101 genes; 14 hpf, 151; 18 hpf, 154; 24 hpf, 33). The transcriptional profiles reveal neurodevelopment and myogenesis as the two primary targets of NaM developmental exposure. Quantitative PCR of several muscle and neuronal genes confirmed the array response. We also followed the structural development of the peripheral nervous system under NaM exposure using antibodies against neuronal structural proteins. Although there was no change in the onset of antibody staining, profound alterations became apparent during the period in which the notochord becomes distorted (> 18 hpf). Motor neuron development observed with the Tg(NBT:MAPT-GFP)zc1 transgenic zebrafish and a primary motor neuron specific antibody showed similar timing in the structural alterations observed in these cell types. Further study of the interactions of dithiocarbamates with the regulatory elements of fast muscle development and neurodevelopment is warranted.",
		"archive": "GR",
		"archive_location": "11, 14, 18, 21, 24",
		"call-number": "Metam-sodium|DTXSID2029167",
		"collection-title": "WT/ Mut",
		"container-title": "Toxicological Sciences: An Official Journal of the Society of Toxicology",
		"DOI": "10.1093/toxsci/kfn145",
		"ISSN": "1096-0929",
		"issue": "1",
		"journalAbbreviation": "Toxicol Sci",
		"language": "eng",
		"note": "PMID: 18648088\nPMCID: PMC3272709",
		"page": "103-112",
		"source": "PubMed",
		"title": "Exposure to sodium metam during zebrafish somitogenesis results in early transcriptional indicators of the ensuing neuronal and muscular dysfunction",
		"volume": "106",
		"author": [
			{
				"family": "Tilton",
				"given": "Fred"
			},
			{
				"family": "Tanguay",
				"given": "Robert L."
			}
		],
		"issued": {
			"date-parts": [
				[
					"2008",
					11
				]
			]
		}
	},
	{
		"id": "http://zotero.org/users/local/tg0Y3J0X/items/92494LY9",
		"type": "article-journal",
		"abstract": "Flame retardant chemicals (FRCs) commonly added to many consumer products present a human exposure burden associated with adverse health effects. Under pressure from consumers, FRC manufacturers have adopted some purportedly safer replacements for first-generation brominated diphenyl ethers (BDEs). In contrast, second and third-generation organophosphates and other alternative chemistries have limited bioactivity data available to estimate their hazard potential. In order to evaluate the toxicity of existing and potential replacement FRCs, we need efficient screening methods. We built a 61-FRC library in which we systemically assessed developmental toxicity and potential neurotoxicity effects in the embryonic zebrafish model. Data were compared to publicly available data generated in a battery of cell-based in vitro assays from ToxCast, Tox21, and other alternative models. Of the 61 FRCs, 19 of 45 that were tested in the ToxCast assays were bioactive in our zebrafish model. The zebrafish assays detected bioactivity for 10 of the 12 previously classified developmental neurotoxic FRCs. Developmental zebrafish were sufficiently sensitive at detecting FRC structure-bioactivity impacts that we were able to build a classification model using 13 physicochemical properties and 3 embryonic zebrafish assays that achieved a balanced accuracy of 91.7%. This work illustrates the power of a multi-dimensional in vivo platform to expand our ability to predict the hazard potential of new compounds based on structural relatedness, ultimately leading to reliable toxicity predictions based on chemical structure.",
		"archive": "AB",
		"archive_location": "24, 120",
		"call-number": "BDE-153|DTXSID4030047",
		"collection-title": "WT",
		"container-title": "Reproductive Toxicology (Elmsford, N.Y.)",
		"DOI": "10.1016/j.reprotox.2020.08.007",
		"ISSN": "1873-1708",
		"journalAbbreviation": "Reprod Toxicol",
		"language": "eng",
		"note": "PMID: 32827657\nPMCID: PMC7892636",
		"page": "359-369",
		"source": "PubMed",
		"title": "The multi-dimensional embryonic zebrafish platform predicts flame retardant bioactivity",
		"volume": "96",
		"author": [
			{
				"family": "Truong",
				"given": "Lisa"
			},
			{
				"family": "Marvel",
				"given": "Skylar"
			},
			{
				"family": "Reif",
				"given": "David M."
			},
			{
				"family": "Thomas",
				"given": "Dennis G."
			},
			{
				"family": "Pande",
				"given": "Paritosh"
			},
			{
				"family": "Dasgupta",
				"given": "Subham"
			},
			{
				"family": "Simonich",
				"given": "Michael T."
			},
			{
				"family": "Waters",
				"given": "Katrina M."
			},
			{
				"family": "Tanguay",
				"given": "Robyn L."
			}
		],
		"issued": {
			"date-parts": [
				[
					"2020",
					9
				]
			]
		}
	},
	{
		"id": "http://zotero.org/users/local/tg0Y3J0X/items/I9X73C24",
		"type": "article-journal",
		"abstract": "Dithiocarbamates (DTCs) have a wide variety of applications in diverse fields ranging from agriculture to medicine. DTCs are teratogenic to vertebrates but the mechanisms by which they exert these effects are poorly understood. Here, we show that low nanomolar exposure to three DTCs, tetraethylthiuram (thiram), tetramethylthiuram (disulfiram), and sodium metam (metam), leads to craniofacial abnormalities in developing zebrafish embryos that are reminiscent of DTC-induced abnormalities found in higher vertebrates. In order to better understand the molecular events underlying DTC teratogenesis, we exposed embryonic zebrafish (PAC2) cells to thiram and disulfiram and measured changes in gene expression with microarrays. We found differential expression of 166 genes that were specific for exposure to DTCs and identified a network of genes related to connective tissue development and function. Additionally, we found eight downregulated genes related to transforming growth factor beta-1 (TGF-beta1) signaling, including an essential transcription factor for zebrafish craniofacial development, SRY-box-containing gene 9a (sox9a). Finally, we show that sox9a expression is perturbed in the ceratobranchial arches of DTC-exposed zebrafish, suggesting that this is an important event in the development of DTC-induced craniofacial abnormalities. Together, we provide evidence for a novel teratogenic endpoint and a molecular basis for a better understanding of DTC-induced teratogenesis in vertebrates.",
		"archive": "MA, GR",
		"archive_location": "24, 48, 72, 120",
		"call-number": "Thiram|DTXSID5021332",
		"collection-title": "WT",
		"container-title": "Toxicological Sciences: An Official Journal of the Society of Toxicology",
		"DOI": "10.1093/toxsci/kfq169",
		"ISSN": "1096-0929",
		"issue": "1",
		"journalAbbreviation": "Toxicol Sci",
		"language": "eng",
		"note": "PMID: 20530235",
		"page": "209-217",
		"source": "PubMed",
		"title": "Dithiocarbamates induce craniofacial abnormalities and downregulate sox9a during zebrafish development",
		"volume": "117",
		"author": [
			{
				"family": "Boxtel",
				"given": "Antonius Leonardus",
				"non-dropping-particle": "van"
			},
			{
				"family": "Pieterse",
				"given": "Bart"
			},
			{
				"family": "Cenijn",
				"given": "Peter"
			},
			{
				"family": "Kamstra",
				"given": "Jorke Harmen"
			},
			{
				"family": "Brouwer",
				"given": "Abraham"
			},
			{
				"family": "Wieringen",
				"given": "Wessel",
				"non-dropping-particle": "van"
			},
			{
				"family": "Boer",
				"given": "Jacob",
				"non-dropping-particle": "de"
			},
			{
				"family": "Legler",
				"given": "Juliette"
			}
		],
		"issued": {
			"date-parts": [
				[
					"2010",
					9
				]
			]
		}
	},
	{
		"id": "http://zotero.org/users/local/tg0Y3J0X/items/6XTQFWCI",
		"type": "article-journal",
		"abstract": "The need for reliable, sensitive (developmental) neurotoxicity testing of chemicals has steadily increased. Given the limited capacities for routine testing according to accepted regulatory guidelines, there is potential risk to human health and the environment. Most toxicity studies are based on mammalian test systems, which have been questioned for low sensitivity, limited relevance for humans, and animal welfare considerations. This increased the need for alternative models, one of which is the zebrafish (Danio rerio) embryo. This study assessed selected neonicotinoids at sub-lethal concentrations for their effects on embryonic development and behavior. The fish embryo acute toxicity test (OECD TG 236) determined the lowest observable effective concentrations, which were used as the highest test concentrations in subsequent behavioral assays. In the FET test, no severe compound-induced sublethal effects were seen at < 100 µM. In the coiling assay, exposure to ≥ 1.25 µM nicotine (positive control) affected both the burst duration and burst count per minute, whereas ≥ 50 µM thiacloprid affected the mean burst duration. Exposure to ≥ 50 µM acetamiprid and imidacloprid induced significant alterations in both mean burst duration and burst count per minute. In the swimming assay, 100 µM acetamiprid induced alterations in the frequency and extent of movements, whilst nicotine exposure only induced non-significant changes. All behavioral changes could be correlated to findings in mammalian studies. Given the quest for alternative test methods of (developmental) neurotoxicity, zebrafish embryo behavior testing could be integrated into a future tiered testing scheme.",
		"archive": "AB, AC, AH, MA, ED",
		"archive_location": "24, 48, 72, 96, 120",
		"call-number": "Nicotine|DTXSID1020930",
		"collection-title": "WT",
		"container-title": "ALTEX",
		"DOI": "10.14573/altex.2111021",
		"ISSN": "1868-8551",
		"issue": "3",
		"journalAbbreviation": "ALTEX",
		"language": "eng",
		"note": "PMID: 35229877",
		"page": "367–387",
		"source": "PubMed",
		"title": "Zebrafish embryo neonicotinoid developmental neurotoxicity in the FET test and behavioral assays",
		"volume": "39",
		"author": [
			{
				"family": "Von Hellfeld",
				"given": "Rebecca"
			},
			{
				"family": "Ovcharova",
				"given": "Viktoriia"
			},
			{
				"family": "Bevan",
				"given": "Samantha"
			},
			{
				"family": "Lazaridi",
				"given": "Maria-Agapi"
			},
			{
				"family": "Bauch",
				"given": "Caroline"
			},
			{
				"family": "Walker",
				"given": "Paul"
			},
			{
				"family": "Hougaard Bennekou",
				"given": "Susanne"
			},
			{
				"family": "Forsby",
				"given": "Anna"
			},
			{
				"family": "Braunbeck",
				"given": "Thomas"
			}
		],
		"issued": {
			"date-parts": [
				[
					"2022"
				]
			]
		}
	},
	{
		"id": "http://zotero.org/users/local/tg0Y3J0X/items/STAD9K78",
		"type": "article-journal",
		"abstract": "Pendimethalin is a dinitroaniline herbicide used to control broadleaf weeds by inhibiting the formation of microtubules during cell division. Its use on a variety of crops leads to its potential entry into aquatic environments, but little is known about its sub-lethal toxicity to early developmental stages of aquatic vertebrates. To address this knowledge gap, we assessed the toxicity of pendimethalin to zebrafish embryos and larvae by measuring mortality, developmental abnormalities, oxidative respiration, reactive oxygen species, gene expression, and locomotor activity following exposure to the herbicide throughout early development. Embryos at ~6 h post-fertilization (hpf) were exposed to either a solvent control (0.1% DMSO, v/v), embryo rearing medium (ERM), or one dose of either 1, 2.5, 5, or 25 μM pendimethalin for up to 7-days post fertilization depending on the bioassay. Exposure to 25 μM pendimethalin resulted in high prevalence of spinal curvature, tail malformations, pericardial edema, and yolk sac edema at 4 dpf, while exposure to 5 μM pendimethalin induced pericardial edema and lordosis in the fish exposed over 7 dpf. Exposure to pendimethalin up to 5 μM did not negatively impact oxidative respiration (e.g., basal respiration, oligomycin-induced ATP production) in embryos following a 24-h exposure. Pendimethalin did not induce reactive oxygen species at concentrations of 1-5 μM. Levels of transcripts associated with oxidative respiration and damage response were altered in 7d-larvae; cox1 mRNA was increased in larvae fish exposed to 1 μM while cox5a1 and sod2 mRNA were decreased with 2.5 μM exposure. The Visual Motor Response (VMR) test for light-dark response revealed that larval activity in the dark period was reduced for zebrafish exposed to >1 μM pendimethalin compared to ERM and DMSO solvent control groups. These data inform on the sub-lethal toxicity of pendimethalin to early stages of fish embryos and larvae.",
		"archive": "MR, MA, AT, ED, GR, AB, AH",
		"archive_location": "48, 72, 96, 168",
		"call-number": "Pendimethalin|DTXSID7024245",
		"collection-title": "WT",
		"container-title": "Neurotoxicology and Teratology",
		"DOI": "10.1016/j.ntt.2021.107051",
		"ISSN": "1872-9738",
		"journalAbbreviation": "Neurotoxicol Teratol",
		"language": "eng",
		"note": "PMID: 34813896",
		"page": "107051",
		"source": "PubMed",
		"title": "Assessing sub-lethal effects of the dinitroaniline herbicide pendimethalin in zebrafish embryos/larvae (Danio rerio)",
		"volume": "89",
		"author": [
			{
				"family": "Wang",
				"given": "Shuo"
			},
			{
				"family": "Lopez",
				"given": "Sofia"
			},
			{
				"family": "El Ahmadie",
				"given": "Nader"
			},
			{
				"family": "Wengrovitz",
				"given": "Andrew S."
			},
			{
				"family": "Ganter",
				"given": "Jade"
			},
			{
				"family": "Zhao",
				"given": "Yuan Hui"
			},
			{
				"family": "Souders",
				"given": "Christopher L."
			},
			{
				"family": "Martyniuk",
				"given": "Christopher J."
			}
		],
		"issued": {
			"date-parts": [
				[
					"2022"
				]
			]
		}
	},
	{
		"id": "http://zotero.org/users/local/tg0Y3J0X/items/EG8JSD8D",
		"type": "article-journal",
		"abstract": "Epoxiconazole (EPX), as a broad-spectrum triazole fungicide, is widely used in agriculture to resist pests and diseases, while it may have potential toxicity to non-target organisms. In the present study, early developmental stage zebrafish were used as the subject organisms to assess the toxicity of EPX, and the possible mechanism of toxicity was also discussed by biochemical and transcriptomic analysis. Through embryo toxicity test, we had made it clear that the 96 h LC50 of embryo was 7.204 mg/L, and acute exposure to EPX effected hatching rate, heartbeats, body length and even morphological defects. Then, by being exposed to EPX for 7 days at concentrations of 175 (1/40 LC50), 350 (1/20 LC50) and 700 (1/10 LC50), biochemical parameters were affected, mainly manifested as increase of the triglyceride (TG) level and decrease of glucose content. Correspondingly, the transcription of genes related of glucose metabolism, lipid metabolism and cholesterol metabolism were also affected significantly in larval zebrafish. Moreover, some pathways, including lipid metabolism, glucose metabolism and amino acid metabolism were affected through transcriptome sequencing analysis in the larval zebrafish. Further data analysis based on the sequencing, EPX exposure also affected the expression of genes related to cell apoptosis. We further conformed that the bright fluorescence on the liver and bright spots near the liver by acridine orange staining. In addition, the mRNA levels of apoptosis related genes were also significantly affected in the EPX exposed larval zebrafish. Taken together, the work could provide an insight into toxic effects of EPX on the zebrafish larvae at embryo toxicity and transcriptional levels, providing some evidences for the toxic effects of triazole fungicides on non-target organisms.",
		"archive": "MR, AH, HE, MA, ED",
		"archive_location": "24, 48, 72, 96",
		"call-number": "Epoxiconazole|DTXSID1040372",
		"collection-title": "WT",
		"container-title": "The Science of the Total Environment",
		"DOI": "10.1016/j.scitotenv.2021.146407",
		"ISSN": "1879-1026",
		"journalAbbreviation": "Sci Total Environ",
		"language": "eng",
		"note": "PMID: 34030390",
		"page": "146407",
		"source": "PubMed",
		"title": "Embryonic toxicity of epoxiconazole exposure to the early life stage of zebrafish",
		"volume": "778",
		"author": [
			{
				"family": "Weng",
				"given": "You"
			},
			{
				"family": "Huang",
				"given": "Zhuizui"
			},
			{
				"family": "Wu",
				"given": "Anyi"
			},
			{
				"family": "Yu",
				"given": "Qianxuan"
			},
			{
				"family": "Lu",
				"given": "Huahui"
			},
			{
				"family": "Lou",
				"given": "Ze"
			},
			{
				"family": "Lu",
				"given": "Longxi"
			},
			{
				"family": "Bao",
				"given": "Zhiwei"
			},
			{
				"family": "Jin",
				"given": "Yuanxiang"
			}
		],
		"issued": {
			"date-parts": [
				[
					"2021",
					7,
					15
				]
			]
		}
	},
	{
		"id": "http://zotero.org/users/local/tg0Y3J0X/items/KSHIJ2L5",
		"type": "article-journal",
		"abstract": "Triphenyl phosphate (TPHP) is an organophosphate ester-based plasticizer and flame retardant. The objective of this study was to identify the potential role of epidermal ionocytes in mediating TPHP-induced pericardial edema within zebrafish embryos. Exposure to TPHP from 24 to 72 h post fertilization (hpf) resulted in a significant increase in pericardial edema and the number of ionocytes at 72 hpf relative to time-matched embryos treated with vehicle. In addition, co-exposure of embryos to mannitol (an osmotic diuretic) blocked TPHP-induced pericardial edema and effects on ionocyte abundance. However, knockdown of ATPase1a1.4 - an abundant Na+/K+-ATPase localized to epidermal ionocytes - mitigated TPHP-induced effects on ionocyte abundance but not pericardial edema, whereas co-exposure of embryos to ouabain - a Na+/K+-ATPase inhibitor - enhanced TPHP-induced pericardial edema but not ionocyte abundance. Overall, our findings suggest that TPHP may have multiple mechanisms of toxicity leading to an increase in ionocyte abundance and pericardial edema within developing zebrafish embryos.",
		"archive": "ED, MA",
		"archive_location": "72",
		"call-number": "Triphenyl phosphate|DTXSID1021952",
		"collection-title": "WT",
		"container-title": "Environmental Toxicology and Pharmacology",
		"DOI": "10.1016/j.etap.2021.103776",
		"ISSN": "1872-7077",
		"journalAbbreviation": "Environ Toxicol Pharmacol",
		"language": "eng",
		"note": "PMID: 34798236\nPMCID: PMC8724387",
		"page": "103776",
		"source": "PubMed",
		"title": "Triphenyl phosphate-induced pericardial edema is associated with elevated epidermal ionocytes within zebrafish embryos",
		"volume": "89",
		"author": [
			{
				"family": "Wiegand",
				"given": "Jenna"
			},
			{
				"family": "Cheng",
				"given": "Vanessa"
			},
			{
				"family": "Reddam",
				"given": "Aalekhya"
			},
			{
				"family": "Avila-Barnard",
				"given": "Sarah"
			},
			{
				"family": "Volz",
				"given": "David C."
			}
		],
		"issued": {
			"date-parts": [
				[
					"2022",
					1
				]
			]
		}
	},
	{
		"id": "http://zotero.org/users/local/tg0Y3J0X/items/JIZA2IGN",
		"type": "article-journal",
		"abstract": "Axonal morphology is a critical determinant of neuronal connectivity, and perturbation of the rate or extent of axonal growth during development has been linked to neurobehavioral deficits in animal models and humans. We previously demonstrated that the organophosphorus pesticide (OP) chlorpyrifos (CPF) inhibits axonal growth in cultured neurons. In this study, we used a zebrafish model to determine whether CPF, its oxon metabolite (CPFO), or the excreted metabolite trichloro-2-pyridinol (TCPy) alter spatiotemporal patterns of axonal growth in vivo. Static waterborne exposure to CPFO, but not CPF or TCPy, at concentrations ≥ 0.03 μM from 24- to 72-h post fertilization significantly inhibited acetylcholinesterase, and high-performance liquid chromatography detected significantly more TCPy in zebrafish exposed to 0.1 μM CPFO versus 1.0 μM CPF. These data suggest that zebrafish lack the metabolic enzymes to activate CPF during these early developmental stages. Consistent with this, CPFO, but not CPF, significantly inhibited axonal growth of sensory neurons, primary motoneurons, and secondary motoneurons at concentrations ≥ 0.1 μM. Secondary motoneurons were the most sensitive to axonal growth inhibition by CPFO, which was observed at concentrations that did not cause mortality, gross developmental defects, or aberrant somatic muscle differentiation. CPFO effects on axonal growth correlated with adverse effects on touch-induced swimming behavior, suggesting the functional relevance of these structural changes. These data suggest that altered patterns of neuronal connectivity contribute to the developmental neurotoxicity of CPF and demonstrate the relevance of zebrafish as a model for studying OP developmental neurotoxicity.",
		"archive": "AB, ND, ED, MA, AP",
		"archive_location": "24, 48, 72, 96, 120",
		"call-number": "Chlorpyrifos-Oxon|DTXSID1038666",
		"collection-title": "WT/ Mut",
		"container-title": "Toxicological Sciences: An Official Journal of the Society of Toxicology",
		"DOI": "10.1093/toxsci/kfr028",
		"ISSN": "1096-0929",
		"issue": "1",
		"journalAbbreviation": "Toxicol Sci",
		"language": "eng",
		"note": "PMID: 21346248\nPMCID: PMC3080187",
		"page": "146-159",
		"source": "PubMed",
		"title": "Chlorpyrifos-oxon disrupts zebrafish axonal growth and motor behavior",
		"volume": "121",
		"author": [
			{
				"family": "Yang",
				"given": "Dongren"
			},
			{
				"family": "Lauridsen",
				"given": "Holly"
			},
			{
				"family": "Buels",
				"given": "Kalmia"
			},
			{
				"family": "Chi",
				"given": "Lai-Har"
			},
			{
				"family": "La Du",
				"given": "Jane"
			},
			{
				"family": "Bruun",
				"given": "Donald A."
			},
			{
				"family": "Olson",
				"given": "James R."
			},
			{
				"family": "Tanguay",
				"given": "Robert L."
			},
			{
				"family": "Lein",
				"given": "Pamela J."
			}
		],
		"issued": {
			"date-parts": [
				[
					"2011",
					5
				]
			]
		}
	},
	{
		"id": "http://zotero.org/users/local/tg0Y3J0X/items/Q22AN824",
		"type": "article-journal",
		"abstract": "The aryl hydrocarbon receptor (AHR) has endogenous functions in mammalian vascular development and is necessary for mediating the toxic effects of a number of environmental contaminants. Studies in mice have demonstrated that AHR is necessary for the formation of the renal, retinal, and hepatic vasculature. In fish, exposure to the prototypic AHR agonist 2,3,7,8-tetrachlorodibenzo-p-dioxin (TCDD) induces expression of the AHR biomarker cyp1a throughout the developing vasculature and produces vascular malformations in the head and heart. However, it is not known whether the vascular structures that are sensitive to loss of AHR function are also disrupted by aberrant AHR activation. Here, we report that TCDD-exposure in zebrafish disrupts development of 1) the subintestinal venous plexus (SIVP), which vascularizes the developing liver, kidney, gut, and pancreas, and 2) the superficial annular vessel (SAV), an essential component of the retinal vasculature. Furthermore, we determined that TCDD exposure increased the expression of bmp4, a key molecular mediator of SIVP morphogenesis. We hypothesize that the observed SIVP phenotypes contribute to one of the hallmarks of TCDD exposure in fish - the failure of the yolk sac to absorb. Together, our data describe novel TCDD-induced vascular phenotypes and provide molecular insight into critical factors producing the observed vascular malformations.",
		"archive": "GR",
		"archive_location": "72",
		"call-number": "TCDD|DTXSID2021315",
		"collection-title": "WT",
		"container-title": "Aquatic Toxicology (Amsterdam, Netherlands)",
		"DOI": "10.1016/j.aquatox.2021.105786",
		"ISSN": "1879-1514",
		"journalAbbreviation": "Aquat Toxicol",
		"language": "eng",
		"note": "PMID: 33735685\nPMCID: PMC8457527",
		"page": "105786",
		"source": "PubMed",
		"title": "2,3,7,8-Tetrachlorodibenzo-p-dioxin exposure disrupts development of the visceral and ocular vasculature",
		"volume": "234",
		"author": [
			{
				"family": "Yue",
				"given": "Monica S."
			},
			{
				"family": "Martin",
				"given": "Shannon E."
			},
			{
				"family": "Martin",
				"given": "Nathan R."
			},
			{
				"family": "Taylor",
				"given": "Michael R."
			},
			{
				"family": "Plavicki",
				"given": "Jessica S."
			}
		],
		"issued": {
			"date-parts": [
				[
					"2021",
					5
				]
			]
		}
	},
	{
		"id": "http://zotero.org/users/local/tg0Y3J0X/items/46N7QHSS",
		"type": "article-journal",
		"abstract": "Perfluorooctanesulfonic acid (PFOS) is a persistent environmental contaminant previously found in consumer surfactants and industrial fire-fighting foams. PFOS has been widely implicated in metabolic dysfunction across the lifespan, including diabetes and obesity. However, the contributions of the embryonic environment to metabolic disease remain uncharacterized. This study seeks to identify perturbations in embryonic metabolism, pancreas development, and adiposity due to developmental and subchronic PFOS exposures and their persistence into later larval and juvenile periods. Zebrafish embryos were exposed to 16 or 32 μM PFOS developmentally (1-5 days post fertilization; dpf) or subchronically (1-15 dpf). Embryonic fatty acid and macronutrient concentrations and expression of peroxisome proliferator-activated receptor (PPAR) isoforms were quantified in embryos. Pancreatic islet morphometry was assessed at 15 and 30 dpf, and adiposity and fish behavior were assessed at 15 dpf. Concentrations of lauric (C12:0) and myristic (C14:0) saturated fatty acids were increased by PFOS at 4 dpf, and PPAR gene expression was reduced. Incidence of aberrant islet morphologies, principal islet areas, and adiposity were increased in 15 dpf larvae and 30 dpf juvenile fish. Together, these data suggest that the embryonic period is a susceptible window of metabolic programming in response to PFOS exposures, and that these early exposures alone can have persisting effects later in the lifecourse.",
		"archive": "GR",
		"archive_location": "96",
		"call-number": "PFOS|DTXSID8037706",
		"collection-title": "WT/ Mut",
		"container-title": "Environmental Pollution (Barking, Essex: 1987)",
		"DOI": "10.1016/j.envpol.2021.116644",
		"ISSN": "1873-6424",
		"journalAbbreviation": "Environ Pollut",
		"language": "eng",
		"note": "PMID: 33581636\nPMCID: PMC8101273",
		"page": "116644",
		"source": "PubMed",
		"title": "Developmental exposures to perfluorooctanesulfonic acid (PFOS) impact embryonic nutrition, pancreatic morphology, and adiposity in the zebrafish, Danio rerio",
		"volume": "275",
		"author": [
			{
				"family": "Sant",
				"given": "Karilyn E."
			},
			{
				"family": "Annunziato",
				"given": "Kate"
			},
			{
				"family": "Conlin",
				"given": "Sarah"
			},
			{
				"family": "Teicher",
				"given": "Gregory"
			},
			{
				"family": "Chen",
				"given": "Phoebe"
			},
			{
				"family": "Venezia",
				"given": "Olivia"
			},
			{
				"family": "Downes",
				"given": "Gerald B."
			},
			{
				"family": "Park",
				"given": "Yeonhwa"
			},
			{
				"family": "Timme-Laragy",
				"given": "Alicia R."
			}
		],
		"issued": {
			"date-parts": [
				[
					"2021",
					4,
					15
				]
			]
		}
	},
	{
		"id": "http://zotero.org/users/local/tg0Y3J0X/items/ZVTHC5VC",
		"type": "article-journal",
		"abstract": "α-Mangostin is the most active compound derived from the pericarps of mangosteen. A number of studies have reported its anticancer activity. However, only a few studies have investigated the toxicity of this compound; moreover, the teratogenicity of α-mangostin has not been reported. In this study, we evaluated the effects of α-mangostin on the development of zebrafish embryos. The exposure of zebrafish embryos to α-mangostin for 72 h dose-dependently induced mortality and abnormal development. The derived LC50 value of α-mangostin to zebrafish embryos at 72 h was 5.75 ± 0.26 μmol/L. We observed teratogenic effects in α-mangostin-treated embryos, characterized by axis malformation, bent tail, pericardial edema, yolk sac edema, sluggish circulation, and heart malformation. The percentages of the malformed embryos were 78.79% and 100% at 4.5 and 6 μM, respectively. α-Mangostin exposure also caused hemostasis in the ducts of Cuvier and a decreased heart rate in zebrafish embryos at 48 and 72 h post-fertilization. These results indicated that α-mangostin induced cardiac dysfunction in zebrafish embryos. In addition, a sub-lethal concentration and a lethal concentration (3 and 6 μM, respectively) were used to assess the compound effects on oxidative stress and embryonic erythropoiesis. α-Mangostin was found to decrease the level of reactive oxygen species (ROS) in zebrafish embryos. Furthermore, hemoglobin staining revealed a decrease in hemoglobin, which suggested that α-mangostin disrupted embryonic erythropoiesis in zebrafish. To our knowledge, the results of this study, for the first time, demonstrated that α-mangostin was potentially teratogenic and could disrupt embryonic ROS balance and erythropoiesis.",
		"archive": "MR, MA, AT, ED, AC, HE",
		"archive_location": "24, 48, 72",
		"call-number": "α-Mangostin|DTXSID00210420",
		"collection-title": "WT",
		"container-title": "Experimental Biology and Medicine",
		"DOI": "10.1177/1535370218819743",
		"ISSN": "1535-3702",
		"issue": "15-16",
		"journalAbbreviation": "Exp Biol Med (Maywood)",
		"note": "PMID: 30602309\nPMCID: PMC6384447",
		"page": "1212-1219",
		"source": "PubMed Central",
		"title": "Acute toxicity and teratogenicity of α-mangostin in zebrafish embryos",
		"URL": "https://www.ncbi.nlm.nih.gov/pmc/articles/PMC6384447/",
		"volume": "243",
		"author": [
			{
				"family": "Kittipaspallop",
				"given": "Wannakarn"
			},
			{
				"family": "Taepavarapruk",
				"given": "Pornnarin"
			},
			{
				"family": "Chanchao",
				"given": "Chanpen"
			},
			{
				"family": "Pimtong",
				"given": "Wittaya"
			}
		],
		"accessed": {
			"date-parts": [
				[
					"2023",
					7,
					22
				]
			]
		},
		"issued": {
			"date-parts": [
				[
					"2018",
					11
				]
			]
		}
	},
	{
		"id": "http://zotero.org/users/local/tg0Y3J0X/items/786XKAR2",
		"type": "article-journal",
		"abstract": "Epidemiological studies suggest that high nitrate levels in food and water may cause birth defects or spontaneous abortions in humans. Experimental mammalian studies show that high nitrite levels adversely affect reproductive outcomes, but have not shown congenital malformations. Consequently, the teratogenic potential of nitrite is unclear. In this study, the effects of nitrite on development of zebrafish embryos and early larval stages were investigated. Eggs were exposed to ethanol (a known teratogen), nitrite, or nitrate for 24 or 96 hours, and larvae examined at 120 hours. Sublethal exposure to 300 mM ethanol for 24 hours caused severe pericardial and yolk sac edema, craniofacial and axial malformations, and swim bladder noninflation. The 96 hour LC(50) for nitrite was 411 mg/L. Less severe edema, craniofacial (but not axial) malformations, swim bladder noninflation, and immobility were observed after sublethal exposure to nitrite between 10 and 300 mg/L for 96 hours. Exposure to nitrite for 24 hours at concentrations as high as 2000 mg/L was not lethal. Only axial malformations and swim bladder noninflation were observed at 1500 mg/L. The results demonstrate that sublethal nitrite concentrations cause developmental defects. The type and magnitude of these defects differed after 24 and 96 hours of exposure.",
		"archive": "MR, ED, MA, AS, AB, AT, AE",
		"archive_location": "120",
		"call-number": "Sodium nitrite|DTXSID0020941",
		"collection-title": "WT",
		"container-title": "Zebrafish",
		"DOI": "10.1089/zeb.2012.0746",
		"ISSN": "1557-8542",
		"issue": "4",
		"journalAbbreviation": "Zebrafish",
		"language": "eng",
		"note": "PMID: 22823424\nPMCID: PMC3698666",
		"page": "200-206",
		"source": "PubMed",
		"title": "Effects of nitrite on development of embryos and early larval stages of the zebrafish (Danio rerio)",
		"volume": "9",
		"author": [
			{
				"family": "Simmons",
				"given": "Alison E."
			},
			{
				"family": "Karimi",
				"given": "Ida"
			},
			{
				"family": "Talwar",
				"given": "Mayank"
			},
			{
				"family": "Simmons",
				"given": "Thomas W."
			}
		],
		"issued": {
			"date-parts": [
				[
					"2012",
					12
				]
			]
		}
	},
	{
		"id": "http://zotero.org/users/local/tg0Y3J0X/items/MWSBAIBK",
		"type": "article-journal",
		"abstract": "Alcohol is a teratogen that has diverse effects on brain and craniofacial development, leading to a constellation of developmental disorders referred to as fetal alcohol spectrum disorder (FASD). The molecular basis of ethanol insult remains poorly understood, as does the relationship between molecular and behavioral changes as a consequence of prenatal ethanol exposure. Zebrafish embryos were exposed to a range of ethanol concentrations (0.5-5.0%) during defined developmental stages, and examined for morphological phenotypes characteristic of FASD. Embryos were also analyzed by in situ hybridization for changes in expression of defined cell markers for neural cell types that are sonic hedgehog-dependent. We show that transient binge-like ethanol exposures during defined developmental stages, such as early gastrulation and early neurulation, result in a range of phenotypes and changes in expression of Shh-dependent genes. The severity of fetal alcohol syndrome (FAS) morphological phenotypes, such as microphthalmia, depends on the embryonic stage and concentration of alcohol exposure, as does diminution of retinal Pax6a or forebrain and hindbrain GAD1 gene expression. We also show that changes in eye and brain morphology correlate with changes in Pax6a and GAD1 gene expression. Our results therefore show that transient binge-like ethanol exposures in zebrafish embryos produce the stereotypical morphological phenotypes of FAS, with the severity of phenotypes depending on the developmental stage and alcohol concentration of exposure.",
		"archive": "MR, MA, AE, GR",
		"archive_location": "24, 48, 72, 168",
		"call-number": "Ethanol|DTXSID9020584",
		"collection-title": "WT",
		"container-title": "Neurotoxicology and Teratology",
		"DOI": "10.1016/j.ntt.2014.06.001",
		"ISSN": "1872-9738",
		"journalAbbreviation": "Neurotoxicol Teratol",
		"language": "eng",
		"note": "PMID: 24929233\nPMCID: PMC4120066",
		"page": "70-80",
		"source": "PubMed",
		"title": "Molecular and morphological changes in zebrafish following transient ethanol exposure during defined developmental stages",
		"volume": "44",
		"author": [
			{
				"family": "Zhang",
				"given": "Chengjin"
			},
			{
				"family": "Frazier",
				"given": "Jared M."
			},
			{
				"family": "Chen",
				"given": "Hao"
			},
			{
				"family": "Liu",
				"given": "Yao"
			},
			{
				"family": "Lee",
				"given": "Ju-Ahng"
			},
			{
				"family": "Cole",
				"given": "Gregory J."
			}
		],
		"issued": {
			"date-parts": [
				[
					"2014"
				]
			]
		}
	},
	{
		"id": "http://zotero.org/users/local/tg0Y3J0X/items/E8R93423",
		"type": "article-journal",
		"abstract": "Prenatal alcohol exposure is known to have many profound detrimental effects on human fetal development (fetal alcohol spectrum disorders), which may manifest as lifelong disabilities. However, how alcohol affects the auditory/vestibular system is still largely unknown. This is the first study to investigate morphological effects of alcohol on the developing octavolateral system (the inner ear and lateral line) using the zebrafish, Danio rerio. Zebrafish embryos of 2 hours post fertilization (hpf) were treated in 2% alcohol for 48 hours and screened at 72 hpf for morphological defects of the inner ear and lateral line. Octavolateral organs from both alcohol-treated and control zebrafish were examined using light, confocal, and scanning electron microscopy. We observed several otolith phenotypes for alcohol-treated zebrafish including zero, one, two abnormal, two normal, and multiple otoliths. Results of this study show that alcohol treatment during early development impairs the inner ear (smaller ear, abnormal otoliths, and fewer sensory hair cells) and the lateral line (smaller neuromasts, fewer neuromasts and hair cells per neuromast, and shorter kinocilia of hair cells). Early embryonic alcohol exposure may also result in defects in hearing, balance, and hydrodynamic function of zebrafish.",
		"archive": "ED, MA",
		"archive_location": "72",
		"call-number": "Ethanol|DTXSID9020584",
		"collection-title": "WT/ Mut",
		"container-title": "Zebrafish",
		"DOI": "10.1089/zeb.2012.0830",
		"ISSN": "1557-8542",
		"issue": "1",
		"journalAbbreviation": "Zebrafish",
		"language": "eng",
		"note": "PMID: 23461415\nPMCID: PMC3670565",
		"page": "52-61",
		"source": "PubMed",
		"title": "Alcohol-induced morphological deficits in the development of octavolateral organs of the zebrafish (Danio rerio)",
		"volume": "10",
		"author": [
			{
				"family": "Zamora",
				"given": "Lilliann Y."
			},
			{
				"family": "Lu",
				"given": "Zhongmin"
			}
		],
		"issued": {
			"date-parts": [
				[
					"2013",
					3
				]
			]
		}
	},
	{
		"id": "http://zotero.org/users/local/tg0Y3J0X/items/5QU7MY3W",
		"type": "article-journal",
		"abstract": "Atrazine and Diuron are widely used herbicides. The use of pesticides contaminates the aquatic environment, threatening biodiversity and non-target organisms such as fish. In this study, we investigated the effects of acute exposure for 96 h hours to atrazine and diuron commercial formulations in zebrafish (Danio rerio, wild-type AB) embryos and larvae and adult stages. We observed a significant concentration-dependent survival decrease and hatching delays in animals exposed to both herbicides and in the frequency of malformations compared to the control groups. Morphological defects included cardiac edema, tail reduction, and head malformation. At 7 days post-fertilization (dpf), atrazine exposure resulted in a reduction in the head length at 2, 2.5, and 5 mg/L and increased the ocular distance at 1, 2, 2.5, and 5 mg/L atrazine when compared to controls. At the same age, diuron increased the ocular distance in animals exposed to diuron (1.0 and 1.5 mg/L) and no effects were observed on the head length. We also evaluated a behavioral repertoire in larvae at 7 dpf, and there were no significant differences in distance traveled, mean speed, time in movement, and thigmotaxis for atrazine and diuron when animals were individually placed in a new environment. The cognitive ability of the larvae was tested at 7 dpf for avoidance and optomotor responses, and neither atrazine nor diuron had significant impacts when treated groups were compared to their corresponding controls. Adults' behavior was evaluated 7 and 8 days after the end of the acute herbicide exposure. Exploration of a new environment and associated anxiety-like parameters, social interaction, and aggressiveness were not altered. Our results highlight the need for further studies on the sublethal effects of both herbicides and the consideration of the effects of commercial formulas vs. isolated active ingredients. It also emphasizes the need to take sublethal effects into consideration when establishing the environmental limits of residues.",
		"archive": "MR, AH",
		"archive_location": "24, 48, 72, 96, 120",
		"call-number": "Atrazine|DTXSID9020112",
		"collection-title": "WT",
		"container-title": "Frontiers in Pharmacology",
		"DOI": "10.3389/fphar.2022.841826",
		"ISSN": "1663-9812",
		"journalAbbreviation": "Front Pharmacol",
		"language": "eng",
		"note": "PMID: 35444550\nPMCID: PMC9014172",
		"page": "841826",
		"source": "PubMed",
		"title": "Atrazine and Diuron Effects on Survival, Embryo Development, and Behavior in Larvae and Adult Zebrafish",
		"volume": "13",
		"author": [
			{
				"family": "Zaluski",
				"given": "Amanda B."
			},
			{
				"family": "Wiprich",
				"given": "Melissa T."
			},
			{
				"family": "Almeida",
				"given": "Luiza F.",
				"non-dropping-particle": "de"
			},
			{
				"family": "Azevedo",
				"given": "Andressa P.",
				"non-dropping-particle": "de"
			},
			{
				"family": "Bonan",
				"given": "Carla D."
			},
			{
				"family": "Vianna",
				"given": "Monica R. M."
			}
		],
		"issued": {
			"date-parts": [
				[
					"2022"
				]
			]
		}
	},
	{
		"id": "http://zotero.org/users/local/tg0Y3J0X/items/7H973N3B",
		"type": "article-journal",
		"abstract": "The zebrafish (Danio rerio) embryo is gaining interest as a bridging tool between in-vitro and in-vivo developmental toxicity studies. However, cytochrome P450 (CYP)-mediated drug metabolism in this model is still under debate. Therefore, we investigated the potential of zebrafish embryos and larvae to bioactivate two known anti-epileptics, carbamazepine (CBZ) and phenytoin (PHE), to carbamazepine-10,11-epoxide (E-CBZ) and 5-(4-hydroxyphenyl)-5-phenylhydantoin (HPPH), respectively. First, zebrafish were exposed to CBZ, PHE, E-CBZ and HPPH from 5¼- to 120-h post fertilization (hpf) and morphologically evaluated. Second, the formations of E-CBZ and HPPH were assessed in culture medium and in whole-embryo extracts at different time points by targeted LC-MS. Finally, E-CBZ and HPPH formation was also assessed in adult zebrafish liver microsomes and compared with those of human, rat, and rabbit. The present study showed teratogenic effects for CBZ and PHE, but not for E-CBZ and HPPH. No HPPH was detected during organogenesis and E-CBZ was only formed at the end of organogenesis. E-CBZ and HPPH formation was also very low-to-negligible in adult zebrafish compared with the mammalian species. As such, other metabolic pathways than those of mammals are involved in the bioactivation of CBZ and PHE, or, these anti-epileptics are teratogens and do not require bioactivation in the zebrafish.",
		"archive": "AH, AS, AP, MA, AE, ED, CO",
		"archive_location": "48, 72, 96, 115, 120",
		"call-number": "Carbamazepine|DTXSID4022731",
		"collection-title": "WT",
		"container-title": "International Journal of Molecular Sciences",
		"DOI": "10.3390/ijms222312696",
		"ISSN": "1422-0067",
		"issue": "23",
		"journalAbbreviation": "Int J Mol Sci",
		"language": "eng",
		"note": "PMID: 34884510\nPMCID: PMC8657848",
		"page": "12696",
		"source": "PubMed",
		"title": "Developmental Toxicity and Biotransformation of Two Anti-Epileptics in Zebrafish Embryos and Early Larvae",
		"volume": "22",
		"author": [
			{
				"family": "Bars",
				"given": "Chloé"
			},
			{
				"family": "Hoyberghs",
				"given": "Jente"
			},
			{
				"family": "Valenzuela",
				"given": "Allan"
			},
			{
				"family": "Buyssens",
				"given": "Laura"
			},
			{
				"family": "Ayuso",
				"given": "Miriam"
			},
			{
				"family": "Van Ginneken",
				"given": "Chris"
			},
			{
				"family": "Labro",
				"given": "Alain J."
			},
			{
				"family": "Foubert",
				"given": "Kenn"
			},
			{
				"family": "Van Cruchten",
				"given": "Steven J."
			}
		],
		"issued": {
			"date-parts": [
				[
					"2021",
					11,
					24
				]
			]
		}
	},
	{
		"id": "http://zotero.org/users/local/tg0Y3J0X/items/D6H28IRC",
		"type": "article-journal",
		"abstract": "Valproic acid is a frequently used antiepileptic drug and known pediatric hepatotoxic agent. In search of pharmaceuticals with increased effectiveness and reduced toxicity, analogue chemicals came into focus. So far, toxicity and teratogenicity data of drugs and metabolites have usually been collected from mammalian model systems such as mice and rats. However, in an attempt to reduce mammalian testing while maintaining the reliability of toxicity testing of new industrial chemicals and drugs, alternative test methods are being developed. To this end, the potential of the zebrafish (Danio rerio) embryo to discriminate between valproic acid and 14 analogues was investigated by exposing zebrafish embryos for 120 h post fertilization in the extended version of the fish embryo acute toxicity test (FET; OECD TG 236), and analyzing liver histology to evaluate the correlation of liver effects and the molecular structure of each compound. Although histological evaluation of zebrafish liver did not identify steatosis as the prominent adverse effect typical in human and mice, the structure-activity relationship (SAR) derived was comparable not only to human HepG2 cells, but also to available in vivo mouse and rat data. Thus, there is evidence that zebrafish embryos might serve as a tool to bridge the gap between subcellular, cell-based systems and vertebrate models.",
		"archive": "MA",
		"archive_location": "120",
		"call-number": "Valproic acid|DTXSID6023733",
		"collection-title": "WT",
		"container-title": "Archives of Toxicology",
		"DOI": "10.1007/s00204-022-03340-z",
		"ISSN": "1432-0738",
		"issue": "11",
		"journalAbbreviation": "Arch Toxicol",
		"language": "eng",
		"note": "PMID: 35920856\nPMCID: PMC9525359",
		"page": "3033-3051",
		"source": "PubMed",
		"title": "Potential of the zebrafish (Danio rerio) embryo test to discriminate between chemicals of similar molecular structure-a study with valproic acid and 14 of its analogues",
		"volume": "96",
		"author": [
			{
				"family": "Brotzmann",
				"given": "Katharina"
			},
			{
				"family": "Escher",
				"given": "Sylvia E."
			},
			{
				"family": "Walker",
				"given": "Paul"
			},
			{
				"family": "Braunbeck",
				"given": "Thomas"
			}
		],
		"issued": {
			"date-parts": [
				[
					"2022",
					11
				]
			]
		}
	},
	{
		"id": "http://zotero.org/users/local/tg0Y3J0X/items/BGZ85XUV",
		"type": "article-journal",
		"abstract": "The NBOMe (N-2-methoxybenzyl-phenethylamines) family of compounds are synthetic hallucinogens derived from the 2C series. Although this family of compounds has been responsible for multiple cases of acute toxicity and several deaths around the world, to date there are few studies. These compounds act as potent 5-HT2A receptor agonists, including the hallucinogen 25C-NBOMe (2-(4-chloro-2,5-dimethoxyphenyl)-N-[(2-methoxyphenyl)methyl]ethanamine). In this study, we first evaluated the toxicity of 25C-NBOMe in two animal models: Artemia salina and zebrafish using the lethality test of Meyer et al. (1982) modified for Artemia salina and the Fish Embryo Toxicity test (FET) for zebrafish (Danio rerio). Subsequently, we determined the behavioral and morphological effects using different concentrations of the 25C-NBOMe. As a result, we found that this substance is highly toxic according to lethality tests in both animal models. We also observe that this hallucinogen induces alterations in swimming and motility patterns in Artemia salina. Similarly, there were alterations in the motor response to a stimulus, as well as abnormal development in the zebrafish. The developmental effects of zebrafish suggest a teratogenic potential for 25C-NBOMe. Therefore, these findings are correlated with side effects, such as motor response abnormalities and muscle deterioration, clinically reported for consumers of this recreational drug. Finally, although recent studies are addressing the neurotoxicity and cardiotoxicity of 25C-NBOMe in cell cultures, to the best of our knowledge, this is the first in vivo report for 25C-NBOMe related to toxicological parameters and their global effects on development. Therefore, it could represent an advance in the study of the substance that contributes to the understanding of the effects on behavior and development in humans.",
		"archive": "MR, AP, DD, ED, AC, HE, MA, AB",
		"archive_location": "34, 58, 82, 106",
		"call-number": "25C-NBOMe|DTXSID10676790",
		"collection-title": "WT",
		"container-title": "Toxicology Reports",
		"DOI": "10.1016/j.toxrep.2021.01.010",
		"ISSN": "2214-7500",
		"journalAbbreviation": "Toxicol Rep",
		"language": "eng",
		"note": "PMID: 33598409\nPMCID: PMC7868744",
		"page": "315-323",
		"source": "PubMed",
		"title": "Zebrafish and Artemia salina in vivo evaluation of the recreational 25C-NBOMe drug demonstrates its high toxicity",
		"volume": "8",
		"author": [
			{
				"family": "Álvarez-Alarcón",
				"given": "Natalie"
			},
			{
				"family": "Osorio-Méndez",
				"given": "Jhon Jairo"
			},
			{
				"family": "Ayala-Fajardo",
				"given": "Adis"
			},
			{
				"family": "Garzón-Méndez",
				"given": "William F."
			},
			{
				"family": "Garavito-Aguilar",
				"given": "Zayra V."
			}
		],
		"issued": {
			"date-parts": [
				[
					"2021"
				]
			]
		}
	},
	{
		"id": "http://zotero.org/users/local/tg0Y3J0X/items/TK99NDS3",
		"type": "article-journal",
		"abstract": "The zebrafish as an alternative animal model for developmental toxicity testing has been extensively investigated, but its assay protocol was not harmonized yet. This study has validated and optimized the zebrafish developmental toxicity assay previously reported by multiple inter-laboratory studies in the United States and Europe. In this study, using this classical protocol, of 31 ICH-positive compounds, 23 compounds (74.2%) were teratogenic in zebrafish, five had false-negative results, and three were neither teratogenic nor non-teratogenic according to the protocol standard; of 14 ICH-negative compounds, 12 compounds (85.7%) were non-teratogenic in zebrafish and two had false-positive results. After we added an additional TI value in the zebrafish treated with testing compounds at 2 dpf along with the original 5 dpf, proposed a new category as the uncategorized compounds for those TI values smaller than the cutoff both at 2 dpf and 5 dpf but inducing toxic phenotypes, refined the testing concentration ranges, and optimized the TI cut-off value from ≥ 10 to ≥ 3 for compounds with refined testing concentrations, this optimized zebrafish developmental assay reached 90.3% sensitivity (28/31 positive compounds were teratogenic in zebrafish) and 88.9% (40/45) overall predictability. Our results from this study strongly support the use of zebrafish as an alternative in vivo method for screening and assessing the teratogenicity of candidate drugs for regulatory acceptance.",
		"archive": "MR, ED, HE, AC, MA, AE, AS",
		"archive_location": "48, 120",
		"call-number": "Cyproheptadine hydrochloride|DTXSID5042586",
		"collection-title": "WT",
		"container-title": "Frontiers in Cell and Developmental Biology",
		"DOI": "10.3389/fcell.2021.721130",
		"ISSN": "2296-634X",
		"journalAbbreviation": "Front Cell Dev Biol",
		"language": "eng",
		"note": "PMID: 34595173\nPMCID: PMC8476914",
		"page": "721130",
		"source": "PubMed",
		"title": "Validation, Optimization, and Application of the Zebrafish Developmental Toxicity Assay for Pharmaceuticals Under the ICH S5(R3) Guideline",
		"volume": "9",
		"author": [
			{
				"family": "Song",
				"given": "Yi-Sheng"
			},
			{
				"family": "Dai",
				"given": "Ming-Zhu"
			},
			{
				"family": "Zhu",
				"given": "Chen-Xia"
			},
			{
				"family": "Huang",
				"given": "Yan-Feng"
			},
			{
				"family": "Liu",
				"given": "Jing"
			},
			{
				"family": "Zhang",
				"given": "Cheng-Da"
			},
			{
				"family": "Xie",
				"given": "Feng"
			},
			{
				"family": "Peng",
				"given": "Yi"
			},
			{
				"family": "Zhang",
				"given": "Yong"
			},
			{
				"family": "Li",
				"given": "Chun-Qi"
			},
			{
				"family": "Zhang",
				"given": "Li-Jiang"
			}
		],
		"issued": {
			"date-parts": [
				[
					"2021"
				]
			]
		}
	},
	{
		"id": "http://zotero.org/users/local/tg0Y3J0X/items/96XURMPM",
		"type": "article-journal",
		"abstract": "The use of clinical psychoactive drugs often poses unpredictable threats to fetal development. Catechol-O-methyltransferase (COMT) is a key enzyme that regulates dopamine metabolism and a promising target for modulation of cognitive functions. Opicapone, a newly effective third-generation peripheral COMT inhibitor, is used for the treatment of Parkinson's disease (PD) and possibly to improve other dopamine-related disorders such as alcohol use disorder (AUD) and obsessive-compulsive disorder (OCD). The widespread use of opicapone will inevitably lead to biological exposure and damage to the human body, such as affecting fetal development. However, the effect of opicapone on embryonic development remains unknown. Here, zebrafish larvae were used as an animal model and demonstrated that a high concentration (30 μM) of opicapone exposure was teratogenic and lethal, while a low concentration also caused developmental delay such as a shortened body size, a smaller head, and reduced locomotor behaviors in zebrafish larvae. Meanwhile, opicapone treatment specifically increased the level of dopamine (DA) in zebrafish larvae. The depletion response of the total glutathione level (including oxidized and reduced forms of glutathione) and changed antioxidant enzymes activities in zebrafish larvae suggest oxidative damage caused by opicapone. In addition, enhanced glutathione metabolism and cytokine-cytokine receptor interaction were found in zebrafish larvae treated with opicapone, indicating that opicapone treatment caused an oxidation process and immune responses. Our results provide a new insight into the significant developmental toxicity of opicapone in zebrafish larvae.",
		"archive": "MR, DD, MA, AB, AH, ED, AT, GR",
		"archive_location": "48, 54, 60, 120",
		"call-number": "Opicapone|DTXSID601026417",
		"collection-title": "WT",
		"container-title": "Ecotoxicology and Environmental Safety",
		"DOI": "10.1016/j.ecoenv.2022.114340",
		"ISSN": "1090-2414",
		"journalAbbreviation": "Ecotoxicol Environ Saf",
		"language": "eng",
		"note": "PMID: 36508804",
		"page": "114340",
		"source": "PubMed",
		"title": "Developmental and behavioral toxicity assessment of opicapone in zebrafish embryos",
		"volume": "249",
		"author": [
			{
				"family": "Su",
				"given": "Zhengkang"
			},
			{
				"family": "Guan",
				"given": "Kaiyu"
			},
			{
				"family": "Liu",
				"given": "Yunbin"
			},
			{
				"family": "Zhang",
				"given": "Hai"
			},
			{
				"family": "Huang",
				"given": "Zhengwei"
			},
			{
				"family": "Zheng",
				"given": "Miaomiao"
			},
			{
				"family": "Zhu",
				"given": "Ya"
			},
			{
				"family": "Zhang",
				"given": "He"
			},
			{
				"family": "Song",
				"given": "Weihong"
			},
			{
				"family": "Li",
				"given": "Xi"
			}
		],
		"issued": {
			"date-parts": [
				[
					"2023",
					1,
					1
				]
			]
		}
	},
	{
		"id": "http://zotero.org/users/local/tg0Y3J0X/items/KMDRZVVW",
		"type": "article-journal",
		"abstract": "Since teratogenicity testing in mammals is a particular challenge from an animal welfare perspective, there is a great need for the development of alternative test systems. In this context, the zebrafish (Danio rerio) embryo has received increasing attention as a non-protected embryonic vertebrate in vivo model. The predictive power of zebrafish embryos for general vertebrate teratogenicity strongly depends on the correlation between fish and mammals with respect to both overall general toxicity and more specific endpoints indicative of certain modes-of-action. The present study was designed to analyze the correlation between (1) effects of valproic acid and nine of its analogues in zebrafish embryos and (2) their known neurodevelopmental effects in mice. To this end, zebrafish embryos exposed for 120 h in an extended version of the acute fish embryo toxicity test (FET; OECD TG 236) were analyzed with respect to an extended list of sublethal endpoints. Particular care was given to endpoints putatively related to neurodevelopmental toxicity, namely jitter/tremor, deformation of sensory organs (eyes) and craniofacial deformation, which might correlate to neural tube defects caused by valproic acid in mammals. A standard evaluation of lethal (LC according to OECD TG 236) and sublethal toxicity (EC) merely indicated that four out of ten compounds tested in zebrafish correlate with positive results in mouse in vivo studies. A detailed assessment of more specific effects, however, namely, jitter/tremor, small eyes and craniofacial deformation, resulted in a correspondence of 75% with in vivo mouse data. A refinement of endpoint analysis from an integration of all observations into one LCx or ECx data (as foreseen by current ecotoxicology-driven OECD guidelines) to a differential evaluation of endpoints specific of selected modes-of-action thus increases significantly the predictive power of the zebrafish embryo model for mammalian teratogenicity. However, for some of the endpoints observed, e.g., scoliosis, lordosis, pectoral fin deformation and lack of movement, further experiments are required for the identification of underlying modes-of-action and an unambiguous interpretation of their predictive power for mammalian toxicity.",
		"archive": "MR, ED, MA, CO, AB, AE",
		"archive_location": "120",
		"call-number": "Valproic acid|DTXSID6023733",
		"collection-title": "WT",
		"container-title": "Archives of Toxicology",
		"DOI": "10.1007/s00204-020-02928-7",
		"ISSN": "1432-0738",
		"issue": "2",
		"journalAbbreviation": "Arch Toxicol",
		"language": "eng",
		"note": "PMID: 33111190\nPMCID: PMC7870776",
		"page": "641-657",
		"source": "PubMed",
		"title": "Neurotoxic effects in zebrafish embryos by valproic acid and nine of its analogues: the fish-mouse connection?",
		"title-short": "Neurotoxic effects in zebrafish embryos by valproic acid and nine of its analogues",
		"volume": "95",
		"author": [
			{
				"family": "Brotzmann",
				"given": "Katharina"
			},
			{
				"family": "Wolterbeek",
				"given": "André"
			},
			{
				"family": "Kroese",
				"given": "Dinant"
			},
			{
				"family": "Braunbeck",
				"given": "Thomas"
			}
		],
		"issued": {
			"date-parts": [
				[
					"2021",
					2
				]
			]
		}
	},
	{
		"id": "http://zotero.org/users/local/tg0Y3J0X/items/Q98DIVVE",
		"type": "article-journal",
		"abstract": "Risk assessment of chemicals is still primarily focusing on single compound evaluation, even if environmental contamination consists of a mixture of pollutants. The concentration addition (CA) and independent action (IA) models have been developed to predict mixture toxicity. Both models assume no interaction between the components, resulting in an additive mixture effect. In the present study, the embryo toxicity test (OECD TG no. 236) with zebrafish embryos (Danio rerio) was performed to investigate whether the toxicity caused by binary, ternary, and quaternary mixtures of organic (Benzo[a]pyrene, perfluorooctanesulfonate, and 3,3´,4,4´,5-pentachlorobiphenyl 126) and inorganic (arsenate) pollutants can be predicted by CA and IA. The acute toxicity and sub-lethal alterations such as lack of blood circulation were investigated. The models estimated the mixture toxicity well and most of the mixtures were additive. However, the binary mixture of PFOS and PCB126 caused a synergistic effect, with almost a ten-fold difference between the observed and predicted LC50-value. For most of the mixtures, the CA model was better in predicting the mixture toxicity than the IA model, which was not expected due to the chemicals' different modes of action. In addition, some of the mixtures caused sub-lethal effects not observed in the single compound toxicity tests. The mixture of PFOS and BaP caused a division of the yolk and imbalance was caused by the combination of PFOS and As and the ternary mixture of PFOS, As, and BaP. Interestingly, PFOS was part of all three mixtures causing the mixture specific sub-lethal effects. In conclusion, the present study shows that CA and IA are mostly resulting in good estimations of the risks that mixtures with few components are posing. However, for a more reliable assessment and a better understanding of mixture toxicity, further investigations are required to study the underlying mechanisms.",
		"archive": "MR, ED, MA, AT",
		"archive_location": "96",
		"call-number": "Benzo[a]pyrene|DTXSID2020139; PFOS|DTXSID8037706",
		"collection-title": "WT",
		"container-title": "Aquatic Toxicology (Amsterdam, Netherlands)",
		"DOI": "10.1016/j.aquatox.2022.106175",
		"ISSN": "1879-1514",
		"journalAbbreviation": "Aquat Toxicol",
		"language": "eng",
		"note": "PMID: 35523058",
		"page": "106175",
		"source": "PubMed",
		"title": "Observed and predicted embryotoxic and teratogenic effects of organic and inorganic environmental pollutants and their mixtures in zebrafish (Danio rerio)",
		"volume": "248",
		"author": [
			{
				"family": "Nilén",
				"given": "Greta"
			},
			{
				"family": "Obamwonyi",
				"given": "Osagie S."
			},
			{
				"family": "Liem-Nguyen",
				"given": "Van"
			},
			{
				"family": "Engwall",
				"given": "Magnus"
			},
			{
				"family": "Larsson",
				"given": "Maria"
			},
			{
				"family": "Keiter",
				"given": "Steffen H."
			}
		],
		"issued": {
			"date-parts": [
				[
					"2022",
					7
				]
			]
		}
	},
	{
		"id": "http://zotero.org/users/local/tg0Y3J0X/items/R6WKU4TY",
		"type": "article-journal",
		"abstract": "Background: Kratom (Mitragyna speciosa Korth), a popular opioid-like plant holds its therapeutic potential in pain management and opioid dependence. However, there are growing concerns about the safety or potential toxicity risk of kratom after prolonged use. Aim of the study: The study aimed to assess the possible toxic effects of kratom decoction and its major alkaloids, mitragynine, and speciociliatine in comparison to morphine in an embryonic zebrafish model. Methods: The zebrafish embryos were exposed to kratom decoction (1,000-62.5 μg/ml), mitragynine, speciociliatine, and morphine (100-3.125 μg/ml) for 96 h post-fertilization (hpf). The toxicity parameters, namely mortality, hatching rate, heart rate, and morphological malformations were examined at 24, 48, 72, and 96 hpf, respectively. Results: Kratom decoction at a concentration range of ≥500 μg/ml caused 100% mortality of zebrafish embryos and decreased the hatching rate in a concentration-dependent manner. Meanwhile, mitragynine and speciociliatine exposure resulted in 100% mortality of zebrafish embryos at 100 μg/ml. Both alkaloids caused significant alterations in the morphological development of zebrafish embryos including hatching inhibition and spinal curvature (scoliosis) at the highest concentration. While exposure to morphine induced significant morphological malformations such as pericardial oedema, spinal curvature (lordosis), and yolk edema in zebrafish embryos. Conclusion: Our findings provide evidence for embryonic developmental toxicity of kratom decoction and its alkaloids both mitragynine and speciociliatine at the highest concentration, hence suggesting that kratom consumption may have potential teratogenicity risk during pregnancy and thereby warrants further investigations.",
		"archive": "ED, MA",
		"archive_location": "96",
		"call-number": "Morphine|DTXSID9023336",
		"collection-title": "WT",
		"container-title": "Frontiers in Pharmacology",
		"DOI": "10.3389/fphar.2021.714918",
		"ISSN": "1663-9812",
		"journalAbbreviation": "Front Pharmacol",
		"language": "eng",
		"note": "PMID: 34489704\nPMCID: PMC8417521",
		"page": "714918",
		"source": "PubMed",
		"title": "Comparative Toxicity Assessment of Kratom Decoction, Mitragynine and Speciociliatine Versus Morphine on Zebrafish (Danio rerio) Embryos",
		"volume": "12",
		"author": [
			{
				"family": "Damodaran",
				"given": "Thenmoly"
			},
			{
				"family": "Chear",
				"given": "Nelson Jeng-Yeou"
			},
			{
				"family": "Murugaiyah",
				"given": "Vikneswaran"
			},
			{
				"family": "Mordi",
				"given": "Mohd Nizam"
			},
			{
				"family": "Ramanathan",
				"given": "Surash"
			}
		],
		"issued": {
			"date-parts": [
				[
					"2021"
				]
			]
		}
	},
	{
		"id": "http://zotero.org/users/local/tg0Y3J0X/items/G2UWDEZV",
		"type": "article-journal",
		"abstract": "The increasing concern for the ecological risks of microplastics (MPs) as carriers of hydrophobic organic contaminants is evident. Di-butyl phthalate (DBP) is extensively utilized as an additive in plastic products, and both DBP and MPs are widespread in the environment. However, the combined toxicity of these substances remains uncertain. In this study, zebrafish embryos were employed to assess the toxic effects of polyethylene terephthalate (PET, MPs) and DBP, with a focus on the DBP toxicities influenced by PET. The embryonic chorion was partially covered by PET particles, and PET led to a delayed hatching of zebrafish embryos without inducing death or teratogenesis. On the other hand, exposure to DBP considerably inhibited the hatching of embryos, leading to severe lethal and teratogenic effects. The most common phenotypes induced by DBP exposure were delayed yolk sac absorption and pericardial edema. The mortality increased in co-treatment with 100 particles/mL PET and 2 mg/L DBP at 24 hpf and 48 hpf. The malformation phenotype, bent notochord, and delayed yolk sac absorption became more severe in 1 mg/L DBP exposition with the co-exposure of 100 particles/mL PET at 72 hpf. PET might act as a carrier that enhances the bioavailability of ambient DBP.",
		"archive": "MR, ED, MA, AH",
		"archive_location": "24, 48, 72, 96",
		"call-number": "PET|DTXSID10872790; Dibutyl phthalate|DTXSID2021781",
		"collection-title": "WT",
		"container-title": "Toxics",
		"DOI": "10.3390/toxics11050469",
		"ISSN": "2305-6304",
		"issue": "5",
		"journalAbbreviation": "Toxics",
		"language": "eng",
		"note": "PMID: 37235283\nPMCID: PMC10221124",
		"page": "469",
		"source": "PubMed",
		"title": "Combined Toxicities of Di-Butyl Phthalate and Polyethylene Terephthalate to Zebrafish Embryos",
		"volume": "11",
		"author": [
			{
				"family": "Zhang",
				"given": "Qiang"
			},
			{
				"family": "Ma",
				"given": "Wenjie"
			},
			{
				"family": "Zhu",
				"given": "Jingmin"
			}
		],
		"issued": {
			"date-parts": [
				[
					"2023",
					5,
					19
				]
			]
		}
	},
	{
		"id": "http://zotero.org/users/local/tg0Y3J0X/items/RT94NAIQ",
		"type": "article-journal",
		"abstract": "Dimethyl sulfoxide (DMSO) is a popular solvent for developmental toxicity testing of chemicals and pharmaceuticals in zebrafish embryos. In general, it is recommended to keep the final DMSO concentration as low as possible for zebrafish embryos, preferably not exceeding 100 μL/L (0.01%). However, higher concentrations of DMSO are often required to dissolve compounds in an aqueous medium. The aim of this study was to determine the highest concentration of DMSO that can be safely used in our standardized Zebrafish Embryo Developmental Toxicity Assay (ZEDTA). In the first part of this study, zebrafish embryos were exposed to different concentrations (0-2%) of DMSO. No increase in lethality or malformations was observed when using DMSO concentrations up to 1%. In a follow-up experiment, we assessed whether compounds that cause no developmental toxicity in the ZEDTA remain negative when dissolved in 1% DMSO, as false positive results due to physiological disturbances by DMSO should be avoided. To this end, zebrafish embryos were exposed to ascorbic acid and hydrochlorothiazide dissolved in 1% DMSO. Negative control groups were also included. No significant increase in malformations or lethality was observed in any of the groups. In conclusion, DMSO concentrations up to 1% can be safely used to dissolve compounds in the ZEDTA.",
		"archive": "CO, ED, AT, AC, AE, MA",
		"archive_location": "5.25, 10, 24, 48, 72, 96, 120",
		"call-number": "DMSO|DTXSID2021735",
		"collection-title": "WT",
		"container-title": "Frontiers in Toxicology",
		"DOI": "10.3389/ftox.2021.804033",
		"ISSN": "2673-3080",
		"journalAbbreviation": "Front Toxicol",
		"language": "eng",
		"note": "PMID: 35295145\nPMCID: PMC8915880",
		"page": "804033",
		"source": "PubMed",
		"title": "DMSO Concentrations up to 1% are Safe to be Used in the Zebrafish Embryo Developmental Toxicity Assay",
		"volume": "3",
		"author": [
			{
				"family": "Hoyberghs",
				"given": "Jente"
			},
			{
				"family": "Bars",
				"given": "Chloé"
			},
			{
				"family": "Ayuso",
				"given": "Miriam"
			},
			{
				"family": "Van Ginneken",
				"given": "Chris"
			},
			{
				"family": "Foubert",
				"given": "Kenn"
			},
			{
				"family": "Van Cruchten",
				"given": "Steven"
			}
		],
		"issued": {
			"date-parts": [
				[
					"2021"
				]
			]
		}
	},
	{
		"id": "http://zotero.org/users/local/tg0Y3J0X/items/7448TZCL",
		"type": "article-journal",
		"abstract": "Metformin is found in the majority of lakes and streams in the United States, leading to widespread environmental exposure. Results of the present study indicate that extended duration metformin exposure at critical developmental periods leads to decreased survival rates in zebrafish (danio rerio), an NIH approved human model. Significant abnormalities are seen with extended duration metformin exposure from 4 h post fertilization up to 5 days post fertilization, although short term metformin exposure for 24 h at 4-5 days post fertilization did not lead to any significant abnormalities. Both extended and short term duration did however have an impact on locomotor activity of zebrafish, and several genes involved in neurological and cardiovascular development were differentially expressed after exposure to metformin. The changes seen in behavior, gene expression and morphological abnormalities caused by metformin exposure should be examined further in future studies in order to assess their potential human health implications as metformin prescriptions continue to increase worldwide.",
		"archive": "MR, AH, AS, ED, MA",
		"archive_location": "24, 48, 72, 96, 120",
		"call-number": "Metformin hydrochloride|DTXSID9037246",
		"collection-title": "WT",
		"container-title": "Environmental Toxicology and Pharmacology",
		"DOI": "10.1016/j.etap.2021.103716",
		"ISSN": "1872-7077",
		"journalAbbreviation": "Environ Toxicol Pharmacol",
		"language": "eng",
		"note": "PMID: 34311114\nPMCID: PMC8446320",
		"page": "103716",
		"source": "PubMed",
		"title": "Developmental phenotypic and transcriptomic effects of exposure to nanomolar levels of metformin in zebrafish",
		"volume": "87",
		"author": [
			{
				"family": "Phillips",
				"given": "Jessica"
			},
			{
				"family": "Akemann",
				"given": "Camille"
			},
			{
				"family": "Shields",
				"given": "Jeremiah N."
			},
			{
				"family": "Wu",
				"given": "Chia-Chen"
			},
			{
				"family": "Meyer",
				"given": "Danielle N."
			},
			{
				"family": "Baker",
				"given": "Bridget B."
			},
			{
				"family": "Pitts",
				"given": "David K."
			},
			{
				"family": "Baker",
				"given": "Tracie R."
			}
		],
		"issued": {
			"date-parts": [
				[
					"2021",
					10
				]
			]
		}
	},
	{
		"id": "http://zotero.org/users/local/tg0Y3J0X/items/JU54P9EB",
		"type": "article-journal",
		"abstract": "11 active substances used in pesticides were selected. Substances were divided into three groups depending the effect on embryos or fetuses of laboratory animals: 1 - damaging effect on embryos or fetuses (embryotoxic, fetotoxic or teratogenic), 2 - damaging effect on embryos or fetuses, but only at dose toxic for mother (maternal toxicity), 3 - no damaging effect. Changes for hydra in acute toxicity tests and recovery tests were assessed on an change scale from 0 to 10. The index of the effect on development (TI) for hydras was calculated for every compound. Changes in zebrafish embryos were assessed using a descriptive method. Pearson correlation coefficient showed the correlation between the concentration and the toxic effect in the zebrafish embryos for the substances of the first group. The study showed that substances having a strong damaging effect on fetuses cause changes that are apparent and easy to evaluate both in hydras and zebrafish embryos. A scoring system was introduced to evaluate the changes of hydras and zebrafish embryos. The point system of evaluation of changes allows quick classification of a substance as potentially embryotoxic, fetotoxic or teratogenic. It allows developing a cheap and fast method alternative to prenatal developmental toxicity studies, a screening method that enables substances of great teratogenic potential to be excluded from studies on laboratory animals.",
		"archive": "MR, ED, HE, MA, DD",
		"archive_location": "96",
		"call-number": "2,4-D|DTXSID0020442",
		"collection-title": "WT",
		"container-title": "Toxicology Reports",
		"DOI": "10.1016/j.toxrep.2021.09.006",
		"ISSN": "2214-7500",
		"journalAbbreviation": "Toxicol Rep",
		"language": "eng",
		"note": "PMID: 34660207\nPMCID: PMC8503906",
		"page": "1742-1753",
		"source": "PubMed",
		"title": "Developing a screening test for toxicity studies of prenatal development with the use of Hydra attenuata and embryos of zebrafish",
		"volume": "8",
		"author": [
			{
				"family": "Sornat",
				"given": "Robert"
			},
			{
				"family": "Kalka",
				"given": "Joanna"
			},
			{
				"family": "Faron",
				"given": "Justyna"
			},
			{
				"family": "Napora-Rutkowska",
				"given": "Marta"
			},
			{
				"family": "Krakowian",
				"given": "Daniel"
			},
			{
				"family": "Drzewiecka",
				"given": "Agnieszka"
			}
		],
		"issued": {
			"date-parts": [
				[
					"2021"
				]
			]
		}
	},
	{
		"id": "http://zotero.org/users/local/tg0Y3J0X/items/QYKDAR99",
		"type": "article-journal",
		"abstract": "The plant-derived natural alkaloid berberine displays therapeutic potential to treat several pathological conditions, including dyslipidemias, diabetes and cardiovascular disorders. However, data on berberine effects during embryonic development are scarce and in part controversial. In this study, using zebrafish embryos as vertebrate experimental model, we address the effects of berberine treatment on cardiovascular system development and functionality. Starting from the observation that berberine induces developmental toxicity and pericardial edema in a time- and concentration-dependent manner, we found that treated embryos display cardiac looping defects and, at later stages, present an abnormal heart characterized by a stretched morphology and atrial endocardial/myocardial detachment. Furthermore, berberine affected cardiac functionality of the embryos, promoting bradycardia and reducing the cardiac output, the atrial shortening fraction percentage and the atrial stroke volume. We also found that, during development, berberine interferes with the angiogenic process, without altering vascular permeability. These alterations are associated with increased levels of vascular endothelial growth factor aa (vegfaa) mRNA, suggesting an important role for Vegfaa as mediator of berberine-induced cardiovascular defects. Altogether, these data indicate that berberine treatment during vertebrate development leads to an impairment of cardiovascular system morphogenesis and functionality, suggesting a note of caution in its use during pregnancy and lactation.",
		"archive": "MR, ED, HE",
		"archive_location": "48, 72, 96, 120",
		"call-number": "Berberine|DTXSID9043857",
		"collection-title": "Mut",
		"container-title": "Scientific Reports",
		"DOI": "10.1038/s41598-020-73661-5",
		"ISSN": "2045-2322",
		"issue": "1",
		"journalAbbreviation": "Sci Rep",
		"language": "eng",
		"note": "PMID: 33060638\nPMCID: PMC7566475",
		"page": "17358",
		"source": "PubMed",
		"title": "Exposure to the natural alkaloid Berberine affects cardiovascular system morphogenesis and functionality during zebrafish development",
		"volume": "10",
		"author": [
			{
				"family": "Martini",
				"given": "Davide"
			},
			{
				"family": "Pucci",
				"given": "Cecilia"
			},
			{
				"family": "Gabellini",
				"given": "Chiara"
			},
			{
				"family": "Pellegrino",
				"given": "Mario"
			},
			{
				"family": "Andreazzoli",
				"given": "Massimiliano"
			}
		],
		"issued": {
			"date-parts": [
				[
					"2020",
					10,
					15
				]
			]
		}
	},
	{
		"id": "http://zotero.org/users/local/tg0Y3J0X/items/CY5HMNAR",
		"type": "article-journal",
		"abstract": "Fumonisins are frequent food contaminants. The high exposure to fumonisins can cause harmful effects in humans and animals. Fumonisin B1 (FB1) is the most typical member of this group; however, the occurrence of several other derivatives has been reported. Acylated metabolites of FB1 have also been described as possible food contaminants, and the very limited data available suggest their significantly higher toxicity compared to FB1. Furthermore, the physicochemical and toxicokinetic properties (e.g., albumin binding) of acyl-FB1 derivatives may show large differences compared to the parent mycotoxin. Therefore, we tested the interactions of FB1, N-palmitoyl-FB1 (N-pal-FB1), 5-O-palmitoyl-FB1 (5-O-pal-FB1), and fumonisin B4 (FB4) with human serum albumin as well as the toxic effects of these mycotoxins on zebrafish embryos were examined. Based on our results, the most important observations and conclusions are the following: (1) FB1 and FB4 bind to albumin with low affinity, while palmitoyl-FB1 derivatives form highly stable complexes with the protein. (2) N-pal-FB1 and 5-O-pal-FB1 likely occupy more high-affinity binding sites on albumin. (3) Among the mycotoxins tested, N-pal-FB1 showed the most toxic effects on zebrafish, followed by 5-O-pal-FB1, FB4, and FB1. (4) Our study provides the first in vivo toxicity data regarding N-pal-FB1, 5-O-pal-FB1, and FB4.",
		"archive": "AS",
		"archive_location": "120",
		"call-number": "Fumonisin B1|DTXSID6020644",
		"collection-title": "WT",
		"container-title": "Biomolecules",
		"DOI": "10.3390/biom13050755",
		"ISSN": "2218-273X",
		"issue": "5",
		"journalAbbreviation": "Biomolecules",
		"language": "eng",
		"note": "PMID: 37238625\nPMCID: PMC10216770",
		"page": "755",
		"source": "PubMed",
		"title": "Interaction of Fumonisin B1, N-Palmitoyl-Fumonisin B1, 5-O-Palmitoyl-Fumonisin B1, and Fumonisin B4 Mycotoxins with Human Serum Albumin and Their Toxic Impacts on Zebrafish Embryos",
		"volume": "13",
		"author": [
			{
				"family": "Csenki",
				"given": "Zsolt"
			},
			{
				"family": "Bartók",
				"given": "Tibor"
			},
			{
				"family": "Bock",
				"given": "Illés"
			},
			{
				"family": "Horváth",
				"given": "Levente"
			},
			{
				"family": "Lemli",
				"given": "Beáta"
			},
			{
				"family": "Zsidó",
				"given": "Balázs Zoltán"
			},
			{
				"family": "Angeli",
				"given": "Cserne"
			},
			{
				"family": "Hetényi",
				"given": "Csaba"
			},
			{
				"family": "Szabó",
				"given": "István"
			},
			{
				"family": "Urbányi",
				"given": "Béla"
			},
			{
				"family": "Kovács",
				"given": "Melinda"
			},
			{
				"family": "Poór",
				"given": "Miklós"
			}
		],
		"issued": {
			"date-parts": [
				[
					"2023",
					4,
					27
				]
			]
		}
	},
	{
		"id": "http://zotero.org/users/local/tg0Y3J0X/items/YIVJC2QU",
		"type": "article-journal",
		"abstract": "Populations of plants and animals, including humans, living in close proximity to abandoned uranium mine sites are vulnerable to uranium exposure through drainage into nearby waterways, soil accumulation, and blowing dust from surface soils. Little is known about how the environmental impact of uranium exposure alters the health of human populations in proximity to mine sites, so we used developmental zebrafish (Danio rerio) to investigate uranium toxicity. Fish are a sensitive target for modeling uranium toxicity, and previous studies report altered reproductive capacity, enhanced DNA damage, and gene expression changes in fish exposed to uranium. In our study, dechorionated zebrafish embryos were exposed to a concentration range of uranyl acetate (UA) from 0 to 3000 μg/L for body burden measurements and developmental toxicity assessments. Uranium was taken up in a concentration-dependent manner by 48 and 120 h post fertilization (hpf)-zebrafish without evidence of bioaccumulation. Exposure to UA was not associated with teratogenic outcomes or 24 hpf behavioral effects, but larvae at 120 hpf exhibited a significant hypoactive photomotor response associated with exposure to 3 μg/L UA which suggested potential neurotoxicity. To our knowledge, this is the first time that uranium has been associated with behavioral effects in an aquatic organism. These results were compared to potential metal co-contaminants using the same exposure paradigm. Similar to uranium exposure, lead, cadmium, and iron significantly altered neurobehavioral outcomes in 120-hpf zebrafish without inducing significant teratogenicity. Our study informs concerns about the potential impacts of developmental exposure to uranium on childhood neurobehavioral outcomes. This work also sets the stage for future, environmentally relevant metal mixture studies. Summary Uranium exposure to developing zebrafish causes hypoactive larval swimming behavior similar to the effect of other commonly occurring metals in uranium mine sites. This is the first time that uranium exposure has been associated with altered neurobehavioral effects in any aquatic organism.",
		"archive": "AB",
		"archive_location": "120",
		"call-number": "Uranyl acetate|DTXSID3060243",
		"collection-title": "WT",
		"container-title": "Environmental Pollution (Barking, Essex: 1987)",
		"DOI": "10.1016/j.envpol.2020.116097",
		"ISSN": "1873-6424",
		"journalAbbreviation": "Environ Pollut",
		"language": "eng",
		"note": "PMID: 33246768\nPMCID: PMC7785642",
		"page": "116097",
		"source": "PubMed",
		"title": "Developmental toxicity in zebrafish (Danio rerio) exposed to uranium: A comparison with lead, cadmium, and iron",
		"title-short": "Developmental toxicity in zebrafish (Danio rerio) exposed to uranium",
		"volume": "269",
		"author": [
			{
				"family": "Shankar",
				"given": "Prarthana"
			},
			{
				"family": "Dashner-Titus",
				"given": "Erica J."
			},
			{
				"family": "Truong",
				"given": "Lisa"
			},
			{
				"family": "Hayward",
				"given": "Kimberly"
			},
			{
				"family": "Hudson",
				"given": "Laurie G."
			},
			{
				"family": "Tanguay",
				"given": "Robyn L."
			}
		],
		"issued": {
			"date-parts": [
				[
					"2021",
					1,
					15
				]
			]
		}
	},
	{
		"id": "http://zotero.org/users/local/tg0Y3J0X/items/2F5GH5DY",
		"type": "article-journal",
		"abstract": "Thiram, an oxidized dimer of dithiocarbamate, has fungicidal and ectoparasiticidal roles. This study aimed to determine the effects of thiram on the development of zebrafish (ZF) embryos. The developmental toxicity test was performed in accordance with the OECD 236 test guidelines, and ZF embryos were subjected to several thiram concentrations and a DMSO (0.01%) control. Subsequently, embryo mortalities and developmental anomalies were evaluated at different hours post fertilization (hpf). Thiram was highly toxic to ZF, with calculated median lethal concentrations (LC50) of thiram at 48 and 96 h as 13.10 ± 2.17 and 8.87 ± 2.09 μg/L, respectively. Thiram-treated embryos/larvae exhibited a variety of deformities, such as abnormal somites, reduced eye pigment, abnormal tail shape, yolk sac edema, hatching defects, and curved spines, with a median effective concentration (EC50) of 3.88 ± 1.23, 5.04 ± 1.82, 6.23 ± 0.92, 5.24 ± 2.22, 1.39 ± 0.25, and 2.60 ± 0.82 μg/L, respectively. Teratogenic index (TI) values ranged from 1.42 to 6.66 for the scored deformities. At 48 hpf, the average heartbeat of the control group was 177.20 ± 5.63 per minute, while the highest thiram-treated group (40 μg/L) was 99.50 ± 18.12 per minute. In addition, cardiac-related issues, such as pericardial edema and abnormal blood flow, were observed in thiram-treated ZF embryos. Overall, these findings suggest that thiram is teratogenic to ZF.",
		"archive": "MR, AT, AE, ED, HE, AH, AC",
		"archive_location": "24, 48, 72, 96",
		"call-number": "Thiram|DTXSID5021332",
		"collection-title": "WT",
		"container-title": "Toxics",
		"DOI": "10.3390/toxics10070369",
		"ISSN": "2305-6304",
		"issue": "7",
		"journalAbbreviation": "Toxics",
		"language": "eng",
		"note": "PMID: 35878274\nPMCID: PMC9317679",
		"page": "369",
		"source": "PubMed",
		"title": "Developmental Toxic Effects of Thiram on Developing Zebrafish (Danio rerio) Embryos",
		"volume": "10",
		"author": [
			{
				"family": "Vasamsetti",
				"given": "Bala Murali Krishna"
			},
			{
				"family": "Chon",
				"given": "Kyongmi"
			},
			{
				"family": "Kim",
				"given": "Juyeong"
			},
			{
				"family": "Oh",
				"given": "Jin-A."
			},
			{
				"family": "Yoon",
				"given": "Chang-Young"
			},
			{
				"family": "Park",
				"given": "Hong-Hyun"
			}
		],
		"issued": {
			"date-parts": [
				[
					"2022",
					7,
					4
				]
			]
		}
	},
	{
		"id": "http://zotero.org/users/local/tg0Y3J0X/items/FXHHMZAX",
		"type": "article-journal",
		"abstract": "Ticlopidine has inhibitory effects on platelet aggregation via ADP (adenosine diphosphate), platelet release reaction and depolymerization. In clinical practice, it is commonly used to prevent heart, cerebrovascular and other thromboembolic diseases. However, ticlopidine has also been reported to have teratogenic effects on the heart, though its specific molecular mechanism remains unclear. In this study, zebrafish embryos were used as model organisms to examine the toxicity effect of ticlopidine. Zebrafish embryos exposed to 6, 7.5, and 9 mg/L ticlopidine solutions manifested several abnormalities, including body curvature, smaller eyes, slower absorption of the vitella sac, pericardial edema, slower heart rate, increased mortality, longer venous sinus - arterial ball (SV-BA) distance, and increased oxidative stress, which indicated developmental and cardiac toxicity. Abnormal expression of key genes related to heart development was observed, and the level of apoptotic gene expression was up-regulated. Further experiments revealed up-regulation of embryonic oxidative stress following ticlopidine exposure, leading to a decrease in cardiomyocyte proliferation. Conversely, the aromatic hydrocarbon receptor (AHR) inhibitor CH223191 protected embryos from the cardiotoxicity effect of ticlopidine, confirming further the role of up-regulated oxidative stress as the molecular mechanism of ticlopidine-induced cardiotoxicity in zebrafish. In conclusion, ticlopidine exposure leads to developmental and cardiotoxicity in zebrafish embryos. Therefore, further studies are warranted to ascertain such potential harms of ticlopidine in humans, which are vital in providing guidance in the safe use of drugs in clinical practice.",
		"archive": "MR, MA, AE, ED, HE, GR, CO, AT",
		"archive_location": "24, 48, 72, 96",
		"call-number": "Ticlopidine|DTXSID5023669",
		"collection-title": "Mut",
		"container-title": "Ecotoxicology and Environmental Safety",
		"DOI": "10.1016/j.ecoenv.2021.113138",
		"ISSN": "1090-2414",
		"journalAbbreviation": "Ecotoxicol Environ Saf",
		"language": "eng",
		"note": "PMID: 34995907",
		"page": "113138",
		"source": "PubMed",
		"title": "Ticlopidine induces cardiotoxicity in zebrafish embryos through AHR-mediated oxidative stress signaling pathway",
		"volume": "230",
		"author": [
			{
				"family": "Xu",
				"given": "Rong"
			},
			{
				"family": "Huang",
				"given": "Yong"
			},
			{
				"family": "Lu",
				"given": "Chen"
			},
			{
				"family": "Lv",
				"given": "Weiming"
			},
			{
				"family": "Hong",
				"given": "Shihua"
			},
			{
				"family": "Zeng",
				"given": "Shuqin"
			},
			{
				"family": "Xia",
				"given": "Wenyan"
			},
			{
				"family": "Guo",
				"given": "Li"
			},
			{
				"family": "Lu",
				"given": "Huiqiang"
			},
			{
				"family": "Chen",
				"given": "Yijian"
			}
		],
		"issued": {
			"date-parts": [
				[
					"2022",
					1,
					5
				]
			]
		}
	},
	{
		"id": "http://zotero.org/users/local/tg0Y3J0X/items/I43TRYIB",
		"type": "article-journal",
		"abstract": "BACKGROUND: Recently a screen from a library of 1.8 million compounds identified in vitro a potent activity of the 2-aminobenzimidazoles series against Leishmania infantum, the etiological agent responsible by over 20.000 deaths each year. Several analogs were synthesized and in vitro tested through an optimization program, leading to a promising 2-aminobenzimidazoles derived compound (2amnbzl-d) that was progressed to in vivo mice studies. However, the not expected toxic effects prevented its progression to more advanced preclinical and clinical phases of drug development. Due to limitations of cell models in detecting whole organism complex interactions, 90% of the compounds submitted to pre-clinical tests are reproved. The use of Zebrafish embryo models could improve this rate, saving mammals, time and costs in the development of new drugs. To test this hypothesis, we compared 2amnbzl-d with two compounds with already established safety profile: carbamazepine and benznidazole, using an embryo Zebrafish platform based on acute toxicity, hepatotoxicity, neurotoxicity and cardiotoxicity assays (Pltf-AcHpNrCd).\nRESULTS: Tests were performed blindly, and the results demonstrated the presence of lethal and teratogenic effects (CL50%: 14.8 µM; EC50%: 8.6 µM), hepatotoxic in concentrations above 7.5 µM and neurotoxic in embryos exposed to 15 µM of 2amnbzl-d. Nevertheless, benznidazole exposition showed no toxicity and only the 100 µM of carbamazepine induced a bradycardia.\nCONCLUSIONS: Results using Pltf-AcHpNrCd with zebrafish reproduced that found in the toxicological tests with mammals to a portion of the costs and time of experimentation.",
		"archive": "HE",
		"archive_location": "72, 96, 120",
		"call-number": "Carbamazepine|DTXSID4022731",
		"collection-title": "WT",
		"container-title": "Laboratory Animal Research",
		"DOI": "10.1186/s42826-021-00104-1",
		"ISSN": "1738-6055",
		"issue": "1",
		"journalAbbreviation": "Lab Anim Res",
		"language": "eng",
		"note": "PMID: 34530926\nPMCID: PMC8444568",
		"page": "27",
		"source": "PubMed",
		"title": "Zebrafish toxicological screening could aid Leishmaniosis drug discovery",
		"volume": "37",
		"author": [
			{
				"family": "Fukushima",
				"given": "Hirla Costa Silva"
			},
			{
				"family": "Bailone",
				"given": "Ricardo Lacava"
			},
			{
				"family": "Corrêa",
				"given": "Tatiana"
			},
			{
				"family": "Janke",
				"given": "Helena"
			},
			{
				"family": "De Aguiar",
				"given": "Luís Kluwe"
			},
			{
				"family": "Setti",
				"given": "Princia Grejo"
			},
			{
				"family": "Borra",
				"given": "Ricardo Carneiro"
			}
		],
		"issued": {
			"date-parts": [
				[
					"2021",
					9,
					16
				]
			]
		}
	},
	{
		"id": "http://zotero.org/users/local/tg0Y3J0X/items/76DGVCYI",
		"type": "article-journal",
		"abstract": "Antioxidant supplementation may potentially be beneficial for embryonic development to reduce complications associated with increased levels of oxidative stress. Chlorogenic acid, one of the key polyphenolic antioxidants in S. oleraceus, was evaluated for potential protective effects during embryonic development of zebrafish exposed to the teratogen auranofin. Zebrafish embryos were transiently exposed to auranofin to induce developmental abnormalities. Phenotypic abnormalities were scored based on their severity at day 5 post-fertilization. The embryos supplemented with 250 µM chlorogenic acid showed a significantly lower score in phenotypic abnormalities compared to non-supplemented embryos after auranofin exposure. Therefore, supplementation with a low dose of chlorogenic acid showed a protective effect from auranofin-induced deformities and encouraged normal growth in zebrafish embryos. This study provides further support for the potential of using antioxidant supplementation during embryonic development for protection against malformation.",
		"archive": "AP, ED, MA, AT",
		"archive_location": "120",
		"call-number": "Auranofin|DTXSID4020115",
		"collection-title": "WT/ Mut",
		"container-title": "Pharmaceutics",
		"DOI": "10.3390/pharmaceutics12121199",
		"ISSN": "1999-4923",
		"issue": "12",
		"journalAbbreviation": "Pharmaceutics",
		"language": "eng",
		"note": "PMID: 33322287\nPMCID: PMC7764486",
		"page": "1199",
		"source": "PubMed",
		"title": "Chlorogenic Acid Supplementation Benefits Zebrafish Embryos Exposed to Auranofin",
		"volume": "12",
		"author": [
			{
				"family": "Chiu",
				"given": "Jasper Z. S."
			},
			{
				"family": "Hold",
				"given": "Isabella"
			},
			{
				"family": "Newman",
				"given": "Trent A. C."
			},
			{
				"family": "Horsfield",
				"given": "Julia A."
			},
			{
				"family": "McDowell",
				"given": "Arlene"
			}
		],
		"issued": {
			"date-parts": [
				[
					"2020",
					12,
					11
				]
			]
		}
	},
	{
		"id": "http://zotero.org/users/local/tg0Y3J0X/items/YQT3XWVJ",
		"type": "article-journal",
		"abstract": "Azoxystrobin is a broad-spectrum strobilurin fungicide for use on a wide range of crops available to end-users as formulated products. Due to its extensive application, it has been detected in aquatic ecosystems, raising concerns about its environmental impact, which is still poorly explored. The objective of this work was to study the effects of a commercial formulation of azoxystrobin in the zebrafish embryo model. Sublethal and lethal effects were monitored during the exposure period from 2 h post fertilisation (hpf) to 96 hpf after exposure to azoxystrobin concentrations (1, 10 and 100 μg L-1). The responses of antioxidant enzymes (superoxide dismutase (SOD), catalase (CAT), glutathione peroxidase (GPx), and glutathione reductase (GR)) as well as detoxifying enzymes (glutathione-s-transferase (GST) and carboxylesterase (CarE)) were evaluated at 96 hpf. Similarly, glutathione levels (reduced (GSH) and oxidised (GSSG) glutathione), neurotransmission (acetylcholinesterase (AChE)) and anaerobic respiration (lactate dehydrogenase (LDH)) -related enzymes were assayed. At 120 hpf, larvae from each group were used for behaviour analysis. Results from this study showed concentration-dependent teratogenic effects, particularly by increasing the number of malformations (yolk and eye), with a higher prevalence at the highest concentration. However, it was found that the lowest concentration induced a high generation of reactive oxygen species (ROS) and increased activity of SOD, GST, and CarE. In addition, GR and GSSG levels were decreased by the lowest concentration, suggesting an adaptive response to oxidative stress, which is also supported by the increased AChE activity and absence of behavioural changes. These findings advance the knowledge of the azoxystrobin developmental and environmental impacts, which may impose ecotoxicological risks to non-target species.",
		"archive": "MR, AE, ED, HE, AH, AT",
		"archive_location": "24, 48, 72, 96, 120",
		"call-number": "Azoxystrobin|DTXSID0032520",
		"collection-title": "WT",
		"container-title": "Ecotoxicology and Environmental Safety",
		"DOI": "10.1016/j.ecoenv.2021.111920",
		"ISSN": "1090-2414",
		"journalAbbreviation": "Ecotoxicol Environ Saf",
		"language": "eng",
		"note": "PMID: 33497861",
		"page": "111920",
		"source": "PubMed",
		"title": "Embryonic zebrafish response to a commercial formulation of azoxystrobin at environmental concentrations",
		"volume": "211",
		"author": [
			{
				"family": "Vieira",
				"given": "Raquel S. F."
			},
			{
				"family": "Venâncio",
				"given": "Carlos A. S."
			},
			{
				"family": "Félix",
				"given": "Luís M."
			}
		],
		"issued": {
			"date-parts": [
				[
					"2021",
					3,
					15
				]
			]
		}
	},
	{
		"id": "http://zotero.org/users/local/tg0Y3J0X/items/H5ENFWAT",
		"type": "article-journal",
		"abstract": "Thyroid hormones (THs) are essential for normal vertebrate development and diverse environmental chemicals are hypothesized to cause developmental toxicity by disrupting TH-mediated signaling. The larval zebrafish (Danio rerio) is an emerging in vivo model of developmental TH disruption; however, the effects of TR antagonism have not yet been studied in zebrafish. NH3, generally considered a potent and specific thyroid hormone receptor (TR) antagonist, has been used in rodents and Xenopus laevis to characterize phenotypes of TR antagonism. The objective of this study is to determine the effects of NH3 on endpoints previously determined to be TH-sensitive in larval zebrafish, specifically teratology and mortality, photomotor behavior, and mRNA expression of TH signaling genes. Zebrafish embryos were exposed to NH3 via static waterborne exposure at concentrations ranging from 0.001 to 10 μM beginning at 6 h post-fertilization (hpf) through 5 days post fertilization (dpf). Significant mortality and teratogenesis was observed at 3, 4, and 5 dpf in zebrafish exposed to NH3 at 10 μM. At concentrations that did not cause significant mortality, NH3 did not exert a consistent antagonistic effect on photomotor behavior assays or mRNA expression when administered alone or in the presence of exogenous T4. Rather, depending on the NH3 concentration and larval age NH3 decreased or increased swimming triggered by transition from light to dark. Similarly, inconsistent antagonistic and agonistic effects on mRNA expression of TH signaling genes were noted following treatment with NH3 alone. NH3 did inhibit T4 (30 nM)-induced gene expression; however, this was only consistently observed at a concentration of NH3 (10 μM) that also caused significant mortality. Collectively, these results suggest that NH3 does not act solely as a TR antagonist in larval zebrafish, but instead exhibits complex modulatory effects on TR activity. These data support the hypothesis that NH3 is a selective thyroid hormone receptor modulator. Further studies of NH3 interactions with the zebrafish thyroid hormone receptor are required to characterize the activity of NH3 in target tissues of the larval zebrafish at the molecular level, highlighting the importance of characterizing NH3 effects in specific models of TH-disruption to better interpret its actions in mechanistic screens of environmental chemicals for TH action.",
		"archive": "MR, AB, GR",
		"archive_location": "72, 96, 120",
		"call-number": "NH-3|DTXSID001033230",
		"collection-title": "WT",
		"container-title": "Neurotoxicology",
		"DOI": "10.1016/j.neuro.2021.03.003",
		"ISSN": "1872-9711",
		"journalAbbreviation": "Neurotoxicology",
		"language": "eng",
		"note": "PMID: 33745965\nPMCID: PMC8119357",
		"page": "96-104",
		"source": "PubMed",
		"title": "Investigation of NH3 as a selective thyroid hormone receptor modulator in larval zebrafish (Danio rerio)",
		"volume": "84",
		"author": [
			{
				"family": "Walter",
				"given": "Kyla M."
			},
			{
				"family": "Singh",
				"given": "Latika"
			},
			{
				"family": "Singh",
				"given": "Vikrant"
			},
			{
				"family": "Lein",
				"given": "Pamela J."
			}
		],
		"issued": {
			"date-parts": [
				[
					"2021",
					5
				]
			]
		}
	},
	{
		"id": "http://zotero.org/users/local/tg0Y3J0X/items/Z5ESFIAD",
		"type": "article-journal",
		"abstract": "BACKGROUND: Craniofacial anomalies are among the most frequent birth defects worldwide, and are thought to be caused by gene-environment interactions. Genetically manipulated zebrafish simulate human diseases and provide great advantages for investigating the etiology and pathology of craniofacial anomalies. Although substantial advances have been made in understanding genetic factors causing craniofacial disorders, limited information about the etiology by which environmental factors, such as teratogens, induce craniofacial anomalies is available in zebrafish.\nRESULTS: Zebrafish embryos displayed craniofacial malformations after teratogen treatments. Further observations revealed characteristic disruption of chondrocyte number, shape and stacking. These findings suggested aberrant development of cranial neural crest (CNC) cells, which was confirmed by gene expression analysis of the CNC. Notably, these observations suggested conserved etiological pathways between zebrafish and mammals including human. Furthermore, several of these chemicals caused malformations of the eyes, otic vesicle, and/or heart, representing a phenocopy of neurocristopathy, and these chemicals altered the expression levels of the responsible genes.\nCONCLUSIONS: Our results demonstrate that chemical-induced craniofacial malformation is caused by aberrant development of neural crest. This study indicates that zebrafish provide a platform for investigating contributions of environmental factors as causative agents of craniofacial anomalies and neurocristopathy.",
		"archive": "MA, GR, HE",
		"archive_location": "48, 96, 72",
		"call-number": "Hydroxyurea|DTXSID6025438",
		"collection-title": "WT",
		"container-title": "Developmental Dynamics: An Official Publication of the American Association of Anatomists",
		"DOI": "10.1002/dvdy.179",
		"ISSN": "1097-0177",
		"issue": "7",
		"journalAbbreviation": "Dev Dyn",
		"language": "eng",
		"note": "PMID: 32314458\nPMCID: PMC7384000",
		"page": "794-815",
		"source": "PubMed",
		"title": "Chemical-induced craniofacial anomalies caused by disruption of neural crest cell development in a zebrafish model",
		"volume": "249",
		"author": [
			{
				"family": "Liu",
				"given": "Shujie"
			},
			{
				"family": "Narumi",
				"given": "Rika"
			},
			{
				"family": "Ikeda",
				"given": "Naohiro"
			},
			{
				"family": "Morita",
				"given": "Osamu"
			},
			{
				"family": "Tasaki",
				"given": "Junichi"
			}
		],
		"issued": {
			"date-parts": [
				[
					"2020",
					7
				]
			]
		}
	},
	{
		"id": "http://zotero.org/users/local/tg0Y3J0X/items/4FW3TV3F",
		"type": "article-journal",
		"abstract": "Combined toxicity is a critical issue in risk assessment of contaminants. However, very little is known about the joint effects of graphene oxide (GO, a crucial 2-dimensional carbon material) and hexavalent chromium (Cr6+, a widespread heavy metal), particularly with respect to the critical period of embryogenesis. In this study, the combined toxicity of GO and Cr6+ was evaluated through embryo-larval toxicity test in Danio rerio (zebrafish). Results indicated that the co-exposure of Cr6+ (1 mg/L) and GO (0.01 mg/L) inhibited hatching and spontaneous movement of embryos, but no significant changes were found in the single Cr6+ or GO group. Compared with the single GO or Cr6+ exposure, their co-exposure (GO+Cr6+) significantly enhanced the teratogenicity in a concentration-dependent pattern, and the spinal curvature was observed as the main deformity. GO+Cr6+ changed the protein secondary structures of embryos result of the generation of ROS and oxidative stress. The degradations of vertical myosepta and cartilages were observed in co-exposure group, suggesting that GO+Cr6+ disrupted the development of musculoskeletal system. The genes col11a1a, col2a1a and postnb were down-regulated but the genes acta1b and mmp9 were up-regulated by GO+Cr6+. The interactions between Cr6+ and GO demonstrated that the morphology, structure, and surface properties of GO were modified by Cr6+. The enhanced defects and O-containing groups of GO could trap more β-sheets, induced oxidative stress, disturbed the development of skeletal muscles and cartilages in zebrafish. These data suggested that GO+Cr6+ enhanced their joint toxicity due to the variation of nanoparticle properties. This finding is important for assessing the ecological risk of graphene family nanomaterials in the natural environment.",
		"archive": "AH, AB, MA, ED, GR",
		"archive_location": "48, 72, 96, 120",
		"call-number": "Graphene oxide|DTXSID501029270; Hexavalent chromium|DTXSID7023982",
		"collection-title": "WT",
		"container-title": "Ecotoxicology and Environmental Safety",
		"DOI": "10.1016/j.ecoenv.2020.111487",
		"ISSN": "1090-2414",
		"journalAbbreviation": "Ecotoxicol Environ Saf",
		"language": "eng",
		"note": "PMID: 33126181",
		"page": "111487",
		"source": "PubMed",
		"title": "Hexavalent chromium amplifies the developmental toxicity of graphene oxide during zebrafish embryogenesis",
		"volume": "208",
		"author": [
			{
				"family": "Chen",
				"given": "Yuming"
			},
			{
				"family": "Li",
				"given": "Jitong"
			},
			{
				"family": "Zhou",
				"given": "Qixing"
			},
			{
				"family": "Liu",
				"given": "Zhijie"
			},
			{
				"family": "Li",
				"given": "Qiong"
			}
		],
		"issued": {
			"date-parts": [
				[
					"2021",
					1,
					15
				]
			]
		}
	},
	{
		"id": "http://zotero.org/users/local/tg0Y3J0X/items/QXZVTRRX",
		"type": "article-journal",
		"abstract": "The rising concerns about controversial food additives' potential hazardous properties require extensive yet animal-minimized testing strategies. Zebrafish embryos are the ideal in vivo model representing both human and environmental health. In this study, we exposed zebrafish embryos to eight controversial food additives. Our results indicate that Sodium Benzoate is a Cat.3 aquatic toxicant, while Quinoline Yellow is a strong teratogen. At high concentrations, non-toxic chemicals induced similar phenotypes, suggesting the impact of ionic strength and the applicability of the darkened yolk phenotype as an indicator of nephrotoxicity. Three food additives showed unpredicted bioactivities on the zebrafish embryos: Brilliant Blue could weaken the embryonic yolk, Quinoline Yellow may interfere with nutrient metabolism, and Azorubine induced precocious zebrafish hatching. In conclusion, the zebrafish embryo is ideal for high throughput chemical safety and toxicity screening, allowing systematic detection of biological effects-especially those unexpected by targeted in vitro and in silico models. Additionally, our data suggest the need to reconsider the safety status of food additives Quinoline Yellow, Brilliant Blue, Sodium Benzoate, and other controversial food additives in further studies, as well as pave the way to further applications based on the newly found properties of Brilliant Blue and Azorubine.",
		"archive": "MR, ED, AE",
		"archive_location": "72, 96",
		"call-number": "Quinoline Yellow WS|DTXSID0041721",
		"collection-title": "WT",
		"container-title": "Toxics",
		"DOI": "10.3390/toxics11010008",
		"ISSN": "2305-6304",
		"issue": "1",
		"journalAbbreviation": "Toxics",
		"language": "eng",
		"note": "PMID: 36668734\nPMCID: PMC9861749",
		"page": "8",
		"source": "PubMed",
		"title": "Discovering Novel Bioactivities of Controversial Food Additives by Means of Simple Zebrafish Embryotoxicity (ZET) Assays",
		"volume": "11",
		"author": [
			{
				"family": "Duy-Thanh",
				"given": "Dinh"
			},
			{
				"family": "Bich-Ngoc",
				"given": "Nguyen"
			},
			{
				"family": "Van den Bossche",
				"given": "François"
			},
			{
				"family": "Lai-Thanh",
				"given": "Nguyen"
			},
			{
				"family": "Muller",
				"given": "Marc"
			}
		],
		"issued": {
			"date-parts": [
				[
					"2022",
					12,
					22
				]
			]
		}
	},
	{
		"id": "http://zotero.org/users/local/tg0Y3J0X/items/LGAXWHBP",
		"type": "article-journal",
		"abstract": "Nicotine is a highly addictive substance that can cause teratogenic impacts in the embryo through redox-dependent pathways. As antioxidants, naturally occurring chemicals can protect cells from redox imbalance. The purpose of this study was to evaluate the effectiveness of 24-epibrassinolide (24-EPI), a natural brassinosteroid with well-known antioxidant properties, in protecting zebrafish embryos against nicotine's teratogenic effects. For 96 h, embryos (2 h post-fertilization - hpf) were exposed to 100 μM nicotine, co-exposed with 24-EPI (0.01, 0.1, and 1 μM), and 24-EPI alone (1 μM). Lethal and sublethal developmental characteristics were evaluated during exposure. Biochemical tests were performed at the conclusion of the exposure, and distinct behavioural paradigms were analysed 24 h later. Nicotine exposure resulted in a higher proportion of larvae with deformities, which were decreased following co-exposure to 24-EPI. Nicotine exposure also caused an increase in oxidative stress as observed by the increased activity of superoxide dismutase and catalase accompanied by an increase in the malondialdehyde levels. Besides, metabolic changes were noticed as observed by the increased lactate dehydrogenase activity that were hypothesised to be associated to nicotine-induced hypoxia which may be responsible for the increased oxidative damage. In addition, locomotor deficits were observed as well as a decrease in the acetylcholinesterase activity denoting nicotine-induced cognitive dysfunction. However, co-exposure to 24-EPI alleviated behavioural deficits and improved nicotine-induced emotional states. Overall, and although further studies are required to clarify these effects, 24-EPI showed promising ameliorative properties against the teratogenic effects induced by nicotine.",
		"archive": "MR, AB, AS",
		"archive_location": "24, 48, 72, 96, 120",
		"call-number": "Nicotine|DTXSID1020930; 24-Epibrassinolide|DTXSID10705357",
		"collection-title": "WT",
		"container-title": "Comparative biochemistry and physiology. Toxicology & pharmacology: CBP",
		"DOI": "10.1016/j.cbpc.2023.109552",
		"ISSN": "1532-0456",
		"journalAbbreviation": "Comp Biochem Physiol C Toxicol Pharmacol",
		"language": "eng",
		"note": "PMID: 36682642",
		"page": "109552",
		"source": "PubMed",
		"title": "Mitigation of nicotine-induced developmental effects by 24-epibrassinolide in zebrafish",
		"volume": "266",
		"author": [
			{
				"family": "Pereira",
				"given": "Francisco"
			},
			{
				"family": "Pereira",
				"given": "Adriana"
			},
			{
				"family": "Monteiro",
				"given": "Sandra M."
			},
			{
				"family": "Venâncio",
				"given": "Carlos"
			},
			{
				"family": "Félix",
				"given": "Luís"
			}
		],
		"issued": {
			"date-parts": [
				[
					"2023",
					4
				]
			]
		}
	},
	{
		"id": "http://zotero.org/users/local/tg0Y3J0X/items/DI4YCEYX",
		"type": "article-journal",
		"abstract": "Surfactants are widely used in the industry of detergents, household products, and cosmetics. SAPDMA is a cationic surfactant that is used mostly in cosmetics, conditioning agents and has recently gained attention as a corrosion inhibitor in the sea pipelines industry. In this regard, literature concerning the ecotoxicological classification of SAPDMA on aquatic animals is lacking. This study aims to evaluate the potential ecotoxicity of SAPDMA using the aquatic zebrafish embryo model. The potential toxic effects of SAPDMA were assessed by different assays. This includes (i) mortality/survival assay to assess the median lethal concentration (LC50); (ii) teratogenicity assay to assess the no observed effect concentration (NOEC); (iii) organ-specific toxicity assays including cardiotoxicity, neurotoxicity (using locomotion assay), hematopoietic toxicity (hemoglobin synthesis using o-dianisidine staining), hepatotoxicity (liver steatosis and yolk retention using Oil Red O (ORO) stain); (iv) cellular cytotoxicity (mitochondrial membrane potential) by measuring the accumulation of JC-1 dye into mitochondria. Exposure of embryos to SAPDMA caused mortality in a dose-dependent manner with a calculated LC50 of 2.3 mg/L. Thus, based on the LC50 value and according to the Fish and Wildlife Service (FWS) Acute Toxicity Rating Scale, SAPDMA is classified as \"moderately toxic\". The No Observed Effect Concentration (NOEC) concerning a set of parameters including scoliosis, changes in body length, yolk, and eye sizes was 0.1 mg/L. At the same NOEC concentration (0.1 mg/L), no organ-specific toxicity was detected in fish treated with SAPDMA, except hepatomegaly with no associated liver dysfunctions. However, higher SAPDMA concentrations (0.8 mg/L) have dramatic effects on zebrafish organ development (eye, heart, and liver development). Our data recommend a re-evaluation of the SAPDMA employment in the industry setting and its strictly monitoring by environmental and public health agencies.",
		"archive": "MR, ED, HE, AC, AB, AT",
		"archive_location": "72, 96",
		"call-number": "SAPDMA|DTXSID9064762",
		"collection-title": "WT",
		"container-title": "The Science of the Total Environment",
		"DOI": "10.1016/j.scitotenv.2020.140450",
		"ISSN": "1879-1026",
		"journalAbbreviation": "Sci Total Environ",
		"language": "eng",
		"note": "PMID: 32886985",
		"page": "140450",
		"source": "PubMed",
		"title": "Organ-specific toxicity evaluation of stearamidopropyl dimethylamine (SAPDMA) surfactant using zebrafish embryos",
		"volume": "741",
		"author": [
			{
				"family": "Al-Jamal",
				"given": "Ola"
			},
			{
				"family": "Al-Jighefee",
				"given": "Hadeel"
			},
			{
				"family": "Younes",
				"given": "Nadin"
			},
			{
				"family": "Abdin",
				"given": "Roba"
			},
			{
				"family": "Al-Asmakh",
				"given": "Maha A."
			},
			{
				"family": "Radwan",
				"given": "A. Bahgat"
			},
			{
				"family": "Sliem",
				"given": "Mostafa H."
			},
			{
				"family": "Majdalawieh",
				"given": "Amin F."
			},
			{
				"family": "Pintus",
				"given": "Gianfranco"
			},
			{
				"family": "Yassine",
				"given": "Hadi M."
			},
			{
				"family": "Abdullah",
				"given": "Aboubakr M."
			},
			{
				"family": "Da'as",
				"given": "Sahar I."
			},
			{
				"family": "Nasrallah",
				"given": "Gheyath K."
			}
		],
		"issued": {
			"date-parts": [
				[
					"2020",
					11,
					1
				]
			]
		}
	},
	{
		"id": "http://zotero.org/users/local/tg0Y3J0X/items/I45CB7EQ",
		"type": "article-journal",
		"abstract": "Cardiovascular diseases (CVDs) are the leading cause of death. Of CVDs, congenital heart diseases are the most common congenital defects, with a prevalence of 1 in 100 live births. Despite the widespread knowledge that prenatal and postnatal drug exposure can lead to congenital abnormalities, the developmental toxicity of many FDA-approved drugs is rarely investigated. Therefore, to improve our understanding of drug side effects, we performed a high-content drug screen of 1,280 compounds using zebrafish as a model for cardiovascular analyses. Zebrafish are a well-established model for CVDs and developmental toxicity. However, flexible open-access tools to quantify cardiac phenotypes are lacking. Here, we provide pyHeart4Fish, a novel Python-based, platform-independent tool with a graphical user interface for automated quantification of cardiac chamber-specific parameters, such as heart rate (HR), contractility, arrhythmia score, and conduction score. In our study, about 10.5% of the tested drugs significantly affected HR at a concentration of 20 µM in zebrafish embryos at 2 days post-fertilization. Further, we provide insights into the effects of 13 compounds on the developing embryo, including the teratogenic effects of the steroid pregnenolone. In addition, analysis with pyHeart4Fish revealed multiple contractility defects induced by seven compounds. We also found implications for arrhythmias, such as atrioventricular block caused by chloropyramine HCl, as well as (R)-duloxetine HCl-induced atrial flutter. Taken together, our study presents a novel open-access tool for heart analysis and new data on potentially cardiotoxic compounds.",
		"archive": "HE, ED",
		"archive_location": "48",
		"call-number": "Atorvastatin|DTXSID8029868",
		"collection-title": "Mut",
		"container-title": "Frontiers in Cell and Developmental Biology",
		"DOI": "10.3389/fcell.2023.1143852",
		"ISSN": "2296-634X",
		"journalAbbreviation": "Front Cell Dev Biol",
		"language": "eng",
		"note": "PMID: 37113769\nPMCID: PMC10126419",
		"page": "1143852",
		"source": "PubMed",
		"title": "pyHeart4Fish: Chamber-specific heart phenotype quantification of zebrafish in high-content screens",
		"title-short": "pyHeart4Fish",
		"volume": "11",
		"author": [
			{
				"family": "Vedder",
				"given": "Viviana L."
			},
			{
				"family": "Reinberger",
				"given": "Tobias"
			},
			{
				"family": "Haider",
				"given": "Syed M. I."
			},
			{
				"family": "Eichelmann",
				"given": "Luis"
			},
			{
				"family": "Odenthal",
				"given": "Nadine"
			},
			{
				"family": "Abdelilah-Seyfried",
				"given": "Salim"
			},
			{
				"family": "Aherrahrou",
				"given": "Zouhair"
			},
			{
				"family": "Breuer",
				"given": "Maximilian"
			},
			{
				"family": "Erdmann",
				"given": "Jeanette"
			}
		],
		"issued": {
			"date-parts": [
				[
					"2023"
				]
			]
		}
	},
	{
		"id": "http://zotero.org/users/local/tg0Y3J0X/items/6RKPS7SI",
		"type": "article-journal",
		"abstract": "BACKGROUND: The high consumption of medicines by the population and their storage at home might cause an increase in the number of pharmaceutical substances that may be inappropriately discarded in the sanitary sewage, reaching an environmental aquatic. Thus, the effects of these emerging contaminants need more studies.\nOBJECTIVES: To identify the profile of most medicines that are discarded by users of community pharmacy and evaluate the toxicity of the most disposed drugs.\nMETHODS: This was a translational study. A descriptive observational study was carried out for convenience of community pharmacy users using a standardized questionnaire. Subsequently, the lethal concentration 50 (LC50) for medicine that is most frequently discarded was determined. After LC50, the embryos (n = 144) were exposed to sublethal concentrations for most discarded drug at 24, 48, and 72 h. Mortality, heartbeat, and embryo deformities were used as parameters of toxicity.\nRESULTS: Most respondents (96%) had a \"home pharmacy.\" The primary forms of disposal were in the common household waste, kitchen sink, and/or bathroom. The medicines that were most incorrectly discarded by the interviewees were nimesulide (17.1%), dipyrone (10.7%), and paracetamol (5.2%). LC50 of nimesulide was calculated (0.92 μgmL-1). The toxicological test revealed that embryos exposed to nimesulide showed several abnormalities, such as defects in the spinal cord, tail, yolk sac, as well as pericardial edema. Furthermore, the heartbeat decreased by 30% at a concentration of 0.4 μgmL-1 as compared with control group. The yolk sac and pericardial areas increased to >100% in all treatment groups when compared with the control group.\nCONCLUSION: Respondents disposed medicines in an inappropriate manner primarily in household waste and in the toilet. Nimesulide was the most discarded drug according to study population. Moreover, teratogenic effects such as spinal cord defects, decreasing heartbeats, and increasing pericardial and yolk sac area in embryos were observed after exposure to nimesulide. These results show that nimesulide may promote risk to aquatic organisms and to human health if it is discarded in an unsafe manner.",
		"archive": "MR, ED, MA, AT, HE, AH",
		"archive_location": "78, 102",
		"call-number": "Nimesulide|DTXSID3037250",
		"collection-title": "WT",
		"container-title": "Daru: Journal of Faculty of Pharmacy, Tehran University of Medical Sciences",
		"DOI": "10.1007/s40199-020-00383-4",
		"ISSN": "2008-2231",
		"issue": "1",
		"journalAbbreviation": "Daru",
		"language": "eng",
		"note": "PMID: 33469801\nPMCID: PMC8149569",
		"page": "61-71",
		"source": "PubMed",
		"title": "Evaluation of the potential environmental risk from the destination of medicines: an epidemiological and toxicological study",
		"title-short": "Evaluation of the potential environmental risk from the destination of medicines",
		"volume": "29",
		"author": [
			{
				"family": "Salgado",
				"given": "Mariana A. R."
			},
			{
				"family": "Salvador",
				"given": "Mariana R."
			},
			{
				"family": "Baldoni",
				"given": "André O."
			},
			{
				"family": "Thomé",
				"given": "Ralph G."
			},
			{
				"family": "Santos",
				"given": "Hélio Batista"
			}
		],
		"issued": {
			"date-parts": [
				[
					"2021",
					6
				]
			]
		}
	},
	{
		"id": "http://zotero.org/users/local/tg0Y3J0X/items/6RVE6KMR",
		"type": "article-journal",
		"abstract": "(1) Background: Multiple contaminations of several mycotoxins have been detected in human and veterinary food and feed worldwide. To date, a number of studies on the combined effects of mycotoxins have been conducted on cell and animal models, but very limited studies have been done on aquatic organisms. (2) The purpose of the present study was to evaluate the combined toxic effects of Aflatoxin B1 (AFB1) and Fumonisin B1 (FB1) on zebrafish (Danio rerio) embryos. (3) Results: Our results showed that the combination of AFB1 and FB1 at nontoxic concentrations exerted a negative effect on the lethal endpoints analyzed, such as survival, hatching, and heart rate. In addition, the mixture of mycotoxins caused an increase in the levels of enzymes and proteins involved in the antioxidant process, such as superoxide dismutase (SOD) and catalase (CAT), both in terms of protein levels and gene expression, as well as an increase in the levels of the detoxification enzymes glutathione s-transferases (GST) and cytochromes P450 (CYP450). Furthermore, we showed that the mycotoxin mixture induced an increase in pro-apoptotic proteins such as bax and caspase 3, and at the same time reduced the gene expression of the anti-apoptotic bcl-2 protein. Finally, a significant decrease in thyroid function was observed in terms of triiodothyronine (T3), thyroxine (T4), and vitellogenin (VTG) levels. (4) Conclusion: We can say that the mixture of mycotoxins carries a greater risk factor than individual presences. There is a greater need for effective detoxification methods to control and reduce the toxicity of multiple mycotoxins and reduce the toxicity of multiple mycotoxins in feed and throughout the food chain.",
		"archive": "DD, ED, MA, GR",
		"archive_location": "96",
		"call-number": "Aflatoxin B1|DTXSID9020035; Fumonisin B1|DTXSID6020644",
		"collection-title": "WT",
		"container-title": "Toxins",
		"DOI": "10.3390/toxins14080518",
		"ISSN": "2072-6651",
		"issue": "8",
		"journalAbbreviation": "Toxins (Basel)",
		"language": "eng",
		"note": "PMID: 36006180\nPMCID: PMC9414388",
		"page": "518",
		"source": "PubMed",
		"title": "Impact of Mycotoxin Contaminations on Aquatic Organisms: Toxic Effect of Aflatoxin B1 and Fumonisin B1 Mixture",
		"title-short": "Impact of Mycotoxin Contaminations on Aquatic Organisms",
		"volume": "14",
		"author": [
			{
				"family": "Di Paola",
				"given": "Davide"
			},
			{
				"family": "Iaria",
				"given": "Carmelo"
			},
			{
				"family": "Capparucci",
				"given": "Fabiano"
			},
			{
				"family": "Arangia",
				"given": "Alessia"
			},
			{
				"family": "Crupi",
				"given": "Rosalia"
			},
			{
				"family": "Cuzzocrea",
				"given": "Salvatore"
			},
			{
				"family": "Spanò",
				"given": "Nunziacarla"
			},
			{
				"family": "Gugliandolo",
				"given": "Enrico"
			},
			{
				"family": "Peritore",
				"given": "Alessio Filippo"
			}
		],
		"issued": {
			"date-parts": [
				[
					"2022",
					7,
					29
				]
			]
		}
	},
	{
		"id": "http://zotero.org/users/local/tg0Y3J0X/items/IDJYSJNK",
		"type": "article-journal",
		"abstract": "Per- and polyfluoroalkyl substances (PFAS) are a class of widely used chemicals with limited human health effects data relative to the diversity of structures manufactured. To help fill this data gap, an extensive in vivo developmental toxicity screen was performed on 139 PFAS provided by the US EPA. Dechorionated embryonic zebrafish were exposed to 10 nominal water concentrations of PFAS (0.015-100 µM) from 6 to 120 h post-fertilization (hpf). The embryos were assayed for embryonic photomotor response (EPR), larval photomotor response (LPR), and 13 morphological endpoints. A total of 49 PFAS (35%) were bioactive in one or more assays (11 altered EPR, 25 altered LPR, and 31 altered morphology). Perfluorooctanesulfonamide (FOSA) was the only structure that was bioactive in all 3 assays, while Perfluorodecanoic acid (PFDA) was the most potent teratogen. Low PFAS volatility was associated with developmental toxicity (p < 0.01), but no association was detected between bioactivity and five other physicochemical parameters. The bioactive PFAS were enriched for 6 supergroup chemotypes. The results illustrate the power of a multi-dimensional in vivo platform to assess the developmental (neuro)toxicity of diverse PFAS and in the acceleration of PFAS safety research.",
		"archive": "AB",
		"archive_location": "24",
		"call-number": "((Perfluorooctyl)ethyl)phosphonic acid|DTXSID30627108",
		"collection-title": "WT",
		"container-title": "Journal of Hazardous Materials",
		"DOI": "10.1016/j.jhazmat.2022.128615",
		"ISSN": "1873-3336",
		"journalAbbreviation": "J Hazard Mater",
		"language": "eng",
		"note": "PMID: 35263707\nPMCID: PMC8970529",
		"page": "128615",
		"source": "PubMed",
		"title": "Systematic developmental toxicity assessment of a structurally diverse library of PFAS in zebrafish",
		"volume": "431",
		"author": [
			{
				"family": "Truong",
				"given": "Lisa"
			},
			{
				"family": "Rericha",
				"given": "Yvonne"
			},
			{
				"family": "Thunga",
				"given": "Preethi"
			},
			{
				"family": "Marvel",
				"given": "Skylar"
			},
			{
				"family": "Wallis",
				"given": "Dylan"
			},
			{
				"family": "Simonich",
				"given": "Michael T."
			},
			{
				"family": "Field",
				"given": "Jennifer A."
			},
			{
				"family": "Cao",
				"given": "Dunping"
			},
			{
				"family": "Reif",
				"given": "David M."
			},
			{
				"family": "Tanguay",
				"given": "Robyn L."
			}
		],
		"issued": {
			"date-parts": [
				[
					"2022",
					6,
					5
				]
			]
		}
	},
	{
		"id": "http://zotero.org/users/local/tg0Y3J0X/items/AUMNHFYZ",
		"type": "article-journal",
		"abstract": "BACKGROUND: Prenatal alcohol exposure (PAE) is perhaps the most common environmental cause of human birth defects. These exposures cause a range of structural and neurological defects, including facial dysmorphologies, collectively known as fetal alcohol spectrum disorders (FASD). While PAE causes FASD, phenotypic outcomes vary widely. It is thought that multifactorial genetic and environmental interactions modify the effects of PAE. However, little is known of the nature of these modifiers. Disruption of the Hedgehog (Hh) signaling pathway has been suggested as a modifier of ethanol teratogenicity. In addition to regulating the morphogenesis of craniofacial tissues commonly disrupted in FASD, a core member of the Hh pathway, Smoothened, is susceptible to modulation by structurally diverse chemicals. These include environmentally prevalent teratogens like piperonyl butoxide (PBO), a synergist found in thousands of pesticide formulations.\nMETHODS: Here, we characterize multifactorial genetic and environmental interactions using a zebrafish model of craniofacial development.\nRESULTS: We show that loss of a single allele of shha sensitized embryos to both alcohol- and PBO-induced facial defects. Co-exposure of PBO and alcohol synergized to cause more frequent and severe defects. The effects of this co-exposure were even more profound in the genetically susceptible shha heterozygotes.\nCONCLUSIONS: Together, these findings shed light on the multifactorial basis of alcohol-induced craniofacial defects. In addition to further implicating genetic disruption of the Hh pathway in alcohol teratogenicity, our findings suggest that co-exposure to environmental chemicals that perturb Hh signaling may be important variables in FASD and related craniofacial disorders.",
		"archive": "MA",
		"archive_location": "120",
		"call-number": "Ethanol|DTXSID9020584; PBO|DTXSID1021166",
		"collection-title": "WT/ Mut",
		"container-title": "Alcoholism, Clinical and Experimental Research",
		"DOI": "10.1111/acer.14427",
		"ISSN": "1530-0277",
		"issue": "10",
		"journalAbbreviation": "Alcohol Clin Exp Res",
		"language": "eng",
		"note": "PMID: 32767777\nPMCID: PMC7692922",
		"page": "1988-1996",
		"source": "PubMed",
		"title": "Multifactorial Genetic and Environmental Hedgehog Pathway Disruption Sensitizes Embryos to Alcohol-Induced Craniofacial Defects",
		"volume": "44",
		"author": [
			{
				"family": "Everson",
				"given": "Joshua L."
			},
			{
				"family": "Batchu",
				"given": "Rithik"
			},
			{
				"family": "Eberhart",
				"given": "Johann K."
			}
		],
		"issued": {
			"date-parts": [
				[
					"2020",
					10
				]
			]
		}
	},
	{
		"id": "http://zotero.org/users/local/tg0Y3J0X/items/QV2WYIXV",
		"type": "article-journal",
		"abstract": "Dioxins are a class of highly toxic and persistent environmental pollutants that have been shown through epidemiological and laboratory-based studies to act as developmental teratogens. 2,3,7,8-tetrachlorodibenzo-p-dioxin (TCDD), the most potent dioxin congener, has a high affinity for the aryl hydrocarbon receptor (AHR), a ligand activated transcription factor. TCDD-induced AHR activation during development impairs nervous system, cardiac, and craniofacial development. Despite the robust phenotypes previously reported, the characterization of developmental malformations and our understanding of the molecular targets mediating TCDD-induced developmental toxicity remains limited. In zebrafish, TCDD-induced craniofacial malformations are produced, in part, by the downregulation of SRY-box transcription factor 9b ( sox9b ), a member of the SoxE gene family. sox9b , along with fellow SoxE gene family members sox9a and sox10 , have important functions in the development of the otic placode, the otic vesicle, and, ultimately, the inner ear. Given that sox9b in a known target of TCDD and that transcriptional interactions exist among SoxE genes, we asked whether TCDD exposure impaired the development of the zebrafish auditory system, specifically the otic vesicle, which gives rise to the sensory components of the inner ear. Using immunohistochemistry, in vivo confocal imaging, and time-lapse microscopy, we assessed the impact of TCDD exposure on zebrafish otic vesicle development. We found exposure resulted in structural deficits, including incomplete pillar fusion and altered pillar topography, leading to defective semicircular canal development. The observed structural deficits were accompanied by reduced collagen type II expression in the ear. Together, our findings reveal the otic vesicle as a novel target of TCDD-induced toxicity, suggest that the function of multiple SoxE genes may be affected by TCDD exposure, and provide insight into how environmental contaminants contribute to congenital malformations.\nHIGHLIGHTS: The zebrafish ear is necessary to detect changes in motion, sound, and gravity.Embryos exposed to TCDD lack structural components of the developing ear.TCDD exposure impairs formation of the fusion plate and alters pillar topography.The semicircular canals of the ear are required to detect changes in movement.Following TCDD exposure embryos fail to establish semicircular canals.",
		"archive": "GR",
		"archive_location": "48, 72",
		"call-number": "TCDD|DTXSID2021315",
		"collection-title": "Mut",
		"container-title": "bioRxiv: The Preprint Server for Biology",
		"DOI": "10.1101/2023.03.14.532434",
		"journalAbbreviation": "bioRxiv",
		"language": "eng",
		"note": "PMID: 36993549\nPMCID: PMC10054988",
		"page": "2023.03.14.532434",
		"source": "PubMed",
		"title": "Exposure to the persistent organic pollutant 2,3,7,8-Tetrachlorodibenzo-p-dioxin (TCDD, dioxin) disrupts development of the zebrafish inner ear",
		"author": [
			{
				"family": "Cintr N-Rivera",
				"given": "Layra G."
			},
			{
				"family": "Oulette",
				"given": "Gabrielle"
			},
			{
				"family": "Prakki",
				"given": "Aishwarya"
			},
			{
				"family": "Burns",
				"given": "Nicole M."
			},
			{
				"family": "Patel",
				"given": "Ratna"
			},
			{
				"family": "Cyr",
				"given": "Rachel"
			},
			{
				"family": "Plavicki",
				"given": "Jessica"
			}
		],
		"issued": {
			"date-parts": [
				[
					"2023",
					3,
					15
				]
			]
		}
	},
	{
		"id": "http://zotero.org/users/local/tg0Y3J0X/items/CXRMTG48",
		"type": "article-journal",
		"abstract": "This study focused on evaluating the potency of Methyl Palmitate in reducing in vivo toxicity with enhancement of anti-cancer effects of Sorafenib. In vitro anti-cancer effects on human Hep-G2 cell line were analysed by MTT, Trypan blue, clonogenic, wound scratch migration and TUNEL assays. An in vivo study for anti-angiogenesis effect, toxicity and teratogenicity was analysed in Zebrafish embryos. The combination of Sorafenib (4.5 µmol/L) with Methyl Palmitate (3 mmol/L) significantly enhanced anti-cancer effects on Hep-G2 cell line by increasing cytotoxicity (P ≤ .05 in MTT assay; P ≤ .01 in Trypan blue assay), apoptosis (P ≤ .05) and decreasing the metastatic migration (P ≤ .01) than Sorafenib alone treatment. A prominent inhibition of angiogenesis in vivo was observed for combination treatment. At 5 dpf, only <20% toxicity was observed for 3 mmol/L Methyl palmitate while it was 65.75% for Sorafenib treatment which implies that it is a safer dose for in vivo treatments. A highly significant (P ≤ .001) reduction (43.20%) in toxicity was observed in combination treatment. Thus, the Sorafenib-Methyl Palmitate combination showed a promising treatment effect with significantly reduced in vivo toxicity when compared with Sorafenib alone treatment, and hence the Methyl Palmitate may serve as a good adjuvant for Sorafenib therapy.",
		"archive": "MR, ED",
		"archive_location": "24, 48, 72, 96, 120",
		"call-number": "Methyl palmitate|DTXSID4029149",
		"collection-title": "WT",
		"container-title": "Basic & Clinical Pharmacology & Toxicology",
		"DOI": "10.1111/bcpt.13525",
		"ISSN": "1742-7843",
		"issue": "3",
		"journalAbbreviation": "Basic Clin Pharmacol Toxicol",
		"language": "eng",
		"note": "PMID: 33128309",
		"page": "366-378",
		"source": "PubMed",
		"title": "Methyl Palmitate-A suitable adjuvant for Sorafenib therapy to reduce in vivo toxicity and to enhance anti-cancer effects on hepatocellular carcinoma cells",
		"volume": "128",
		"author": [
			{
				"family": "Breeta",
				"given": "Raja David Isac Evangeline"
			},
			{
				"family": "Grace",
				"given": "Viswanathan Mariammal Berlin"
			},
			{
				"family": "Wilson",
				"given": "Devarajan David"
			}
		],
		"issued": {
			"date-parts": [
				[
					"2021",
					3
				]
			]
		}
	},
	{
		"id": "http://zotero.org/users/local/tg0Y3J0X/items/CWECJJ4T",
		"type": "article-journal",
		"abstract": "PURPOSE: Despite growing evidence that neuroinflammation and pro-inflammatory cytokines are involved in the pathogenesis of seizures and epilepsy, this knowledge has not been incorporated in the proposed mechanism of action of any of the current antiseizure medications (ASMs). Here, we tested the hypothesis by assessing inflammation markers in larval zebrafish (Danio rerio) exposed to lamotrigine (LTG).\nMETHODS: In order to establish the most appropriate LTG concentrations for the transcriptome analysis (RNAseq), we initially assessed for teratogenic (spinal cord deformation, heart oedema, failed inflation of the swim bladder) and behavioural effects (distance moved, time spent active, and average swimming speed during a light/dark test) in zebrafish larvae exposed to 0, 50, 100, 300, 500, 750, and 1000 μM LTG continuously between 5 and 120 h post fertilisation. Subsequently, we repeated the experiment with 0, 50, 100, or 300 μM LTG for transcriptomic analyses. Two databases (Kyoto Encyclopedia of Genes and Genomes; Gene Ontology) were used to interpret changes in gene expression between groups.\nRESULTS: Major teratogenic effects were observed at concentrations of ≥ 500 μM LTG, whereas behavioural changes were observed at ≥ 300 μM LTG. Transcriptome analysis revealed a non-linear response to LTG. From the suite of differentially expressed genes (DEG), 85% (n = 80 DEGs) were upregulated following exposure to 50 μM LTG, whereas 58% (n = 12 DEGs) and 91% (n = 210 DEGs) were downregulated in response to 100 and 300 μM LTG. The metabolic pathways affected following exposure to 50 and 300 μM LTG were associated with responses to inflammation and pathogens as well development and regulation of the immune system in both groups. Notable genes within the lists of DEGs included component complement 3 (C3.a), which was significantly upregulated in response to 50 μM LTG, whereas interleukin 1β (IL-1β) was significantly downregulated in the 300 μM LTG group. The lowest exposure of 50 μM LTG is regarded as clinically relevant to therapeutic exposure.\nCONCLUSION: We demonstrated that LTG had an impact on the immune system, with a non-monotonic response curve. This dose-dependent relation could indicate that LTG can affect inflammatory responses and also at clinically relevant concentration. Further studies are needed to establish this method as a tool for screening the effects of ASMs on the immune system.",
		"archive": "MR, MA, AS, ED",
		"archive_location": "120",
		"call-number": "Lamotrigine|DTXSID2023195",
		"collection-title": "WT",
		"container-title": "Epilepsy Research",
		"DOI": "10.1016/j.eplepsyres.2021.106823",
		"ISSN": "1872-6844",
		"journalAbbreviation": "Epilepsy Res",
		"language": "eng",
		"note": "PMID: 34844088",
		"page": "106823",
		"source": "PubMed",
		"title": "Lamotrigine effects on immune gene expression in larval zebrafish",
		"volume": "178",
		"author": [
			{
				"family": "Mochol",
				"given": "Monika"
			},
			{
				"family": "Whatmore",
				"given": "Paul"
			},
			{
				"family": "Taubøll",
				"given": "Erik"
			},
			{
				"family": "Landmark",
				"given": "Cecilie Johannessen"
			},
			{
				"family": "Ropstad",
				"given": "Erik"
			},
			{
				"family": "Svalheim",
				"given": "Sigrid"
			},
			{
				"family": "Fraser",
				"given": "Thomas W. K."
			}
		],
		"issued": {
			"date-parts": [
				[
					"2021",
					12
				]
			]
		}
	},
	{
		"id": "http://zotero.org/users/local/tg0Y3J0X/items/I47ADVGH",
		"type": "article-journal",
		"abstract": "Protective effects of quercetin (QUE), polydatin (POL), and folic acid (FA) and their mixtures were tested using zebrafish to model fetal alcohol spectrum disorder in this study. Zebrafish embryos were exposed to 150 mM ethanol for 6 or 22 h and co-treated with QUE, POL, FA, and their mixtures (37.5-100.0 μM). Epiboly progression, teratogenic effects, and behavior were evaluated. Ethanol exposure reduced epiboly, and FA and QUE protected against these ethanol-induced defects. POL did not reduce epiboly defects. The mixture QUE + FA showed a possible antagonistic effect. The observed teratogenic effects were similar in all ethanol exposed groups. QUE, FA and QUE + POL reduced the percentage of affected animals, but treatments did not eliminate teratogenic effects. Behavioral measurements were divided into small (between 4 and 8 mm/s) and high swimming activity (>8 mm/s). All experimental groups displayed a reduction in small swimming activity as compared to control and ethanol groups when exposed to bright light. Additionally, larvae exposed to ethanol were more inhibited than control, not showing a habituation period (after 60 min of experiment) in high swimming activity. Chemical treatments like QUE and POL reduced behavioral defects induced by ethanol exposure. In conclusion, this study presents new evidence that QUE, POL, FA and their mixtures partially protected epiboly, teratogenic, and behavioral defects induced by ethanol exposure. QUE, FA and QUE + POL were more effective in reducing these defects than the other studied compounds and mixtures.",
		"archive": "MR, MA",
		"archive_location": "8, 96",
		"call-number": "Ethanol",
		"collection-title": "WT",
		"container-title": "Neurotoxicology and Teratology",
		"DOI": "10.1016/j.ntt.2020.106928",
		"ISSN": "1872-9738",
		"journalAbbreviation": "Neurotoxicol Teratol",
		"language": "eng",
		"note": "PMID: 32861842\nPMCID: PMC7669573",
		"page": "106928",
		"source": "PubMed",
		"title": "Protective effects of quercetin, polydatin, and folic acid and their mixtures in a zebrafish (Danio rerio) fetal alcohol spectrum disorder model",
		"volume": "82",
		"author": [
			{
				"family": "Cadena",
				"given": "Pabyton Gonçalves"
			},
			{
				"family": "Sales Cadena",
				"given": "Marilia Ribeiro"
			},
			{
				"family": "Sarmah",
				"given": "Swapnalee"
			},
			{
				"family": "Marrs",
				"given": "James A."
			}
		],
		"issued": {
			"date-parts": [
				[
					"2020"
				]
			]
		}
	},
	{
		"id": "http://zotero.org/users/local/tg0Y3J0X/items/9T63IKYT",
		"type": "article-journal",
		"abstract": "Etridiazole (EDZ) is a thiadiazole-containing fungicide commonly used to control Pythium and Phytophthora spp. Although previous studies have shown that EDZ is teratogenic, the exact molecular mechanisms underlying its toxicity remain unknown. In this study, a zebrafish (Danio rerio; ZF) model was used to explore the molecular pathways associated with EDZ toxicity. The whole transcriptome of ZF embryos exposed to 96 h of EDZ was analyzed, along with developmental abnormalities. EDZ-induced malformations were primarily related to the eyes, heart, and growth of the ZF. Compared to untreated ZF, etridiazole-treated ZF had 2882 differentially expressed genes (DEGs), consisting of 1651 downregulated genes and 1231 upregulated genes. Gene ontology enrichment analysis showed that DEGs were involved in biological processes, such as sensory perception, visual perception, sensory organ development, and visual system development, and showed transmembrane transporter and peptidase regulator activities. Metabolism, phototransduction, aminoacyl-tRNA biosynthesis, MAPK signaling pathway, calcium signaling pathway, and vascular smooth muscle contraction were among the most enriched KEGG pathways. The qPCR analyses of the eight random genes were in good agreement with the transcriptome data. These results suggest several putative mechanisms underlying EDZ-induced developmental deformities in ZF.",
		"archive": "AE, HE, GR, ED, AC, DD",
		"archive_location": "24, 48, 72, 96",
		"call-number": "Etridiazole|DTXSID3032547",
		"collection-title": "WT",
		"container-title": "International Journal of Molecular Sciences",
		"DOI": "10.3390/ijms242015067",
		"ISSN": "1422-0067",
		"issue": "20",
		"journalAbbreviation": "Int J Mol Sci",
		"language": "eng",
		"note": "PMID: 37894748\nPMCID: PMC10606920",
		"page": "15067",
		"source": "PubMed",
		"title": "Transcriptome Profiling of Etridiazole-Exposed Zebrafish (Danio rerio) Embryos Reveals Pathways Associated with Cardiac and Ocular Toxicities",
		"volume": "24",
		"author": [
			{
				"family": "Vasamsetti",
				"given": "Bala Murali Krishna"
			},
			{
				"family": "Chon",
				"given": "Kyongmi"
			},
			{
				"family": "Yoon",
				"given": "Chang-Young"
			},
			{
				"family": "Kim",
				"given": "Juyeong"
			},
			{
				"family": "Choi",
				"given": "Ji-Yeong"
			},
			{
				"family": "Hwang",
				"given": "Sojeong"
			},
			{
				"family": "Park",
				"given": "Kyeong-Hun"
			}
		],
		"issued": {
			"date-parts": [
				[
					"2023",
					10,
					11
				]
			]
		}
	},
	{
		"id": "http://zotero.org/users/local/tg0Y3J0X/items/LD4JNF97",
		"type": "article-journal",
		"abstract": "The improper use of synthetic fungicides has raised public concerns related to environmental pollution and animal health. Over the years, plant-derived antifungals have been investigated as safer alternatives, although little scientific evidence of its neurodevelopmental effects exist. The main objective of this study was to explore the effects of three alternative natural extracts (Equisetum arvense, Mimosa tenuiflora, Thymol) with antifungal properties during the early development of zebrafish by evaluating different teratogenic, oxidative stress and behavioural outcomes. Following the determination of the 96 h-LC50, exposure to sublethal concentrations showed the safety profile of both E. arvense and M. tenuiflora. However, following 96-h exposure to Thymol, increased lethality, pericardial oedema, yolk and eye deformations, and decreased body length were observed. The reduced and oxidized glutathione (GSH:GSSG) ratio was increased, and the glutathione-s-transferase activity in the group exposed to the highest Thymol concentration. Overall, these results support a more reducing environment associated with possible effects at the cellular proliferation level. In addition, the disruption of behavioural states (fear- and anxiety-like disorders) were noted, pointing to alterations in the c-Jun N-terminal kinase developmental signalling pathway, although further studies are required to explore this rationale. Notwithstanding, the results provide direct evidence of the teratogenic effects of Thymol, which might have consequences for non-target species.",
		"archive": "MR, ED, AE, MA, AB",
		"archive_location": "8, 24, 48, 72, 96, 98, 120",
		"call-number": "Thymol|DTXSID6034972",
		"collection-title": "WT",
		"container-title": "Toxics",
		"DOI": "10.3390/toxics9010008",
		"ISSN": "2305-6304",
		"issue": "1",
		"journalAbbreviation": "Toxics",
		"language": "eng",
		"note": "PMID: 33435474\nPMCID: PMC7827758",
		"page": "8",
		"source": "PubMed",
		"title": "Teratogenic, Oxidative Stress and Behavioural Outcomes of Three Fungicides of Natural Origin (Equisetum arvense, Mimosa tenuiflora, Thymol) on Zebrafish (Danio rerio)",
		"volume": "9",
		"author": [
			{
				"family": "Vieira",
				"given": "Raquel"
			},
			{
				"family": "Venâncio",
				"given": "Carlos"
			},
			{
				"family": "Félix",
				"given": "Luís"
			}
		],
		"issued": {
			"date-parts": [
				[
					"2021",
					1,
					9
				]
			]
		}
	},
	{
		"id": "http://zotero.org/users/local/tg0Y3J0X/items/CAF4ALRM",
		"type": "article-journal",
		"abstract": "Ethanol (EtOH) is a commonly encountered teratogen that can disrupt organ development and lead to fetal alcohol spectrum disorders (FASDs); many mechanisms of developmental toxicity are unknown. Here, we used transcriptomic analysis in an established zebrafish model of embryonic alcohol exposure (EAE) to identify the ubiquitin-proteasome system (UPS) as a critical target of EtOH during development. Surprisingly, EAE alters 20S, 19S, and 11S proteasome gene expression and increases ubiquitylated protein load. EtOH and its metabolite acetaldehyde decrease proteasomal peptidase activity in a cell type-specific manner. Proteasome 20S subunit β 1 (psmb1hi2939Tg) and proteasome 26S subunit, ATPase 6 (psmc6hi3593Tg), genetic KOs define the developmental impact of decreased proteasome function. Importantly, loss of psmb1 or psmc6 results in widespread developmental abnormalities resembling EAE phenotypes, including growth restriction, abnormal craniofacial structure, neurodevelopmental defects, and failed hepatopancreas maturation. Furthermore, pharmacologic inhibition of chymotrypsin-like proteasome activity potentiates the teratogenic effects of EAE on craniofacial structure, the nervous system, and the endoderm. Our studies identify the proteasome as a target of EtOH exposure and signify that UPS disruptions contribute to craniofacial, neurological, and endodermal phenotypes in FASDs.",
		"archive": "MR, GR, ED, CO",
		"archive_location": "30, 50, 72, 75, 78, 96, 120",
		"call-number": "Ethanol|DTXSID9020584",
		"collection-title": "WT/ Mut",
		"container-title": "JCI insight",
		"DOI": "10.1172/jci.insight.156914",
		"ISSN": "2379-3708",
		"issue": "23",
		"journalAbbreviation": "JCI Insight",
		"language": "eng",
		"note": "PMID: 36477359\nPMCID: PMC9746913",
		"page": "e156914",
		"source": "PubMed",
		"title": "Embryonic alcohol exposure disrupts the ubiquitin-proteasome system",
		"volume": "7",
		"author": [
			{
				"family": "Weeks",
				"given": "Olivia"
			},
			{
				"family": "Miller",
				"given": "Bess M."
			},
			{
				"family": "Pepe-Mooney",
				"given": "Brian J."
			},
			{
				"family": "Oderberg",
				"given": "Isaac M."
			},
			{
				"family": "Freeburg",
				"given": "Scott H."
			},
			{
				"family": "Smith",
				"given": "Colton J."
			},
			{
				"family": "North",
				"given": "Trista E."
			},
			{
				"family": "Goessling",
				"given": "Wolfram"
			}
		],
		"issued": {
			"date-parts": [
				[
					"2022",
					12,
					8
				]
			]
		}
	},
	{
		"id": "http://zotero.org/users/local/tg0Y3J0X/items/747RXU6F",
		"type": "article-journal",
		"abstract": "Many New Approach Methodologies (NAMs) have been developed for the safety assessment of new ingredients. Research into reproductive toxicity and teratogenicity is a particularly high priority, especially given their mechanistic complexity. Forty-six non-teratogenic and 39 teratogenic chemicals were screened for teratogenic potential using the in silico DART model from the OECD QSAR Toolbox; the devTox quickPredict™ (devTox assay) test and the Zebrafish Embryotoxicity Test (ZET). The sensitivity and specificity were 94.7% and 84.1%, respectively, for the DART tree (83 chemicals), 86.1% and 35.6% for the devTox (81 chemicals) and 77.8% and 76.7% for the ZET (57 chemicals). Fifty-three chemicals were tested in all three assays and when results were combined and based on a \"2 out of 3 rule\", the sensitivity and specificity were 96.0% and 71.4%, respectively. The specificity of the devTox assay for a sub-set of 43 chemicals was increased from 26.1% to 82.6% by incorporating human plasma concentrations into the assay interpretation. When all 85 chemicals were assessed in a decision tree approach, there was an excellent predictivity and assay robustness of 90%. In conclusion, all three models exhibited a good sensitivity and specificity, especially when outcomes from all three were combined or used in \"2 out of 3\" or a tiered decision tree approach. The latter is an interesting predictive approach for evaluating the teratogenic potential of new chemicals. Future investigations will extend the number of chemicals tested, as well as explore ways to refine the results and obtain a robust Integrated Testing Strategy to evaluate teratogenic potential.",
		"archive": "MR, ED, MA, AE",
		"archive_location": "48, 96",
		"call-number": "Acetohydroxamic acid|DTXSID7022546",
		"collection-title": "WT",
		"container-title": "Reproductive Toxicology (Elmsford, N.Y.)",
		"DOI": "10.1016/j.reprotox.2023.108454",
		"ISSN": "1873-1708",
		"journalAbbreviation": "Reprod Toxicol",
		"language": "eng",
		"note": "PMID: 37543254",
		"page": "108454",
		"source": "PubMed",
		"title": "Advancing the use of new approach methodologies for assessing teratogenicity: Building a tiered approach",
		"title-short": "Advancing the use of new approach methodologies for assessing teratogenicity",
		"volume": "120",
		"author": [
			{
				"family": "Burbank",
				"given": "M."
			},
			{
				"family": "Gautier",
				"given": "F."
			},
			{
				"family": "Hewitt",
				"given": "N."
			},
			{
				"family": "Detroyer",
				"given": "A."
			},
			{
				"family": "Guillet-Revol",
				"given": "L."
			},
			{
				"family": "Carron",
				"given": "L."
			},
			{
				"family": "Wildemann",
				"given": "T."
			},
			{
				"family": "Bringel",
				"given": "T."
			},
			{
				"family": "Riu",
				"given": "A."
			},
			{
				"family": "Noel-Voisin",
				"given": "A."
			},
			{
				"family": "De Croze",
				"given": "N."
			},
			{
				"family": "Léonard",
				"given": "M."
			},
			{
				"family": "Ouédraogo",
				"given": "G."
			}
		],
		"issued": {
			"date-parts": [
				[
					"2023",
					9
				]
			]
		}
	},
	{
		"id": "http://zotero.org/users/local/tg0Y3J0X/items/6APEX9W4",
		"type": "article-journal",
		"abstract": "The ubiquitous use of flame retardant chemicals (FRCs) in the manufacture of many consumer products leads to inevitable environmental releases and human exposures. Studying toxic effects of FRCs as a group is challenging since they widely differ in physicochemical properties. We previously used zebrafish as a model to screen 61 representative FRCs and showed that many induced behavioral and teratogenic effects, with aryl phosphates identified as the most active. In this study, we selected 10 FRCs belonging to diverse physicochemical classes and zebrafish toxicity profiles to identify the gene expression responses following exposures. For each FRC, we executed paired mRNA-micro-RNA (miR) sequencing, which enabled us to study mRNA expression patterns and investigate the role of miRs as posttranscriptional regulators of gene expression. We found widespread disruption of mRNA and miR expression across several FRCs. Neurodevelopment was a key disrupted biological process across multiple FRCs and was corroborated by behavioral deficits. Several mRNAs (e.g., osbpl2a) and miRs (e.g., mir-125b-5p), showed differential expression common to multiple FRCs (10 and 7 respectively). These common miRs were also predicted to regulate a network of differentially expressed genes with diverse functions, including apoptosis, neurodevelopment, lipid regulation and inflammation. Commonly disrupted transcription factors (TFs) such as retinoic acid receptor, retinoid X receptor, and vitamin D regulator were predicted to regulate a wide network of differentially expressed mRNAs across a majority of the FRCs. Many of the differential mRNA-TF and mRNA-miR pairs were predicted to play important roles in development as well as cancer signaling. Specific comparisons between TBBPA and its derivative TBBPA-DBPE showed contrasting gene expression patterns that corroborated with their phenotypic profiles. The newer generation FRCs such as IPP and TCEP produced distinct gene expression changes compared to the legacy FRC BDE-47. Our study is the first to establish a mRNA-miR-TF regulatory network across a large group of structurally diverse FRCs and diverse phenotypic responses. The purpose was to discover common and unique biological targets that will help us understand mechanisms of action for these important chemicals and establish this approach as an important tool for better understanding toxic effects of environmental contaminants.",
		"archive": "GR",
		"archive_location": "48",
		"call-number": "Tris(2-chloroisopropyl)phosphate|DTXSID5026259",
		"collection-title": "WT",
		"container-title": "Frontiers in Cell and Developmental Biology",
		"DOI": "10.3389/fcell.2021.663032",
		"ISSN": "2296-634X",
		"journalAbbreviation": "Front Cell Dev Biol",
		"language": "eng",
		"note": "PMID: 33898466\nPMCID: PMC8063052",
		"page": "663032",
		"source": "PubMed",
		"title": "Phenotypically Anchored mRNA and miRNA Expression Profiling in Zebrafish Reveals Flame Retardant Chemical Toxicity Networks",
		"volume": "9",
		"author": [
			{
				"family": "Dasgupta",
				"given": "Subham"
			},
			{
				"family": "Dunham",
				"given": "Cheryl L."
			},
			{
				"family": "Truong",
				"given": "Lisa"
			},
			{
				"family": "Simonich",
				"given": "Michael T."
			},
			{
				"family": "Sullivan",
				"given": "Christopher M."
			},
			{
				"family": "Tanguay",
				"given": "Robyn L."
			}
		],
		"issued": {
			"date-parts": [
				[
					"2021"
				]
			]
		}
	},
	{
		"id": "http://zotero.org/users/local/tg0Y3J0X/items/PY8UECLP",
		"type": "article-journal",
		"abstract": "Craniofacial anomalies are one of the most frequent birth defects worldwide and are often caused by genetic and environmental factors such as pharmaceuticals and chemical agents. Although identifying adverse outcome pathways (AOPs) is a central issue for evaluating the teratogenicity, the AOP causing craniofacial anomalies has not been identified. Recently, zebrafish has gained interest as an emerging model for predicting teratogenicity because of high throughput, cost-effectiveness and availability of various tools for examining teratogenic mechanisms. Here, we established zebrafish sox10-EGFP reporter lines to visualize cranial neural crest cells (CNCCs) and have identified the AOPs for craniofacial anomalies. When we exposed the transgenic embryos to teratogens that were reported to cause craniofacial anomalies in mammals, CNCC migration and subsequent morphogenesis of the first pharyngeal arch were impaired at 24 hours post-fertilization. We also found that cell proliferation and apoptosis of the migratory CNCCs were disturbed, which would be key events of the AOP. From these results, we propose that our sox10-EGFP reporter lines serve as a valuable model for detecting craniofacial skeletal abnormalities, from early to late developmental stages. Given that the developmental process of CNCCs around this stage is highly conserved between zebrafish and mammals, our findings can be extrapolated to mammalian craniofacial development and thus help in predicting craniofacial anomalies in human.",
		"archive": "MA, CO",
		"archive_location": "24, 48, 72, 96",
		"call-number": "Valproic acid|DTXSID6023733",
		"collection-title": "Mut",
		"container-title": "Toxicological Sciences: An Official Journal of the Society of Toxicology",
		"DOI": "10.1093/toxsci/kfad078",
		"ISSN": "1096-0929",
		"issue": "1",
		"journalAbbreviation": "Toxicol Sci",
		"language": "eng",
		"note": "PMID: 37531284\nPMCID: PMC10614053",
		"page": "38-51",
		"source": "PubMed",
		"title": "Identification of an adverse outcome pathway (AOP) for chemical-induced craniofacial anomalies using the transgenic zebrafish model",
		"volume": "196",
		"author": [
			{
				"family": "Liu",
				"given": "Shujie"
			},
			{
				"family": "Kawanishi",
				"given": "Toru"
			},
			{
				"family": "Shimada",
				"given": "Atsuko"
			},
			{
				"family": "Ikeda",
				"given": "Naohiro"
			},
			{
				"family": "Yamane",
				"given": "Masayuki"
			},
			{
				"family": "Takeda",
				"given": "Hiroyuki"
			},
			{
				"family": "Tasaki",
				"given": "Junichi"
			}
		],
		"issued": {
			"date-parts": [
				[
					"2023",
					10,
					30
				]
			]
		}
	},
	{
		"id": "http://zotero.org/users/local/tg0Y3J0X/items/9FG7MVML",
		"type": "article-journal",
		"abstract": "Tobacco smoking is one of the most serious health problems. Potentially lethal effects of nicotine for adults can occur with as little as 30 to 60 mg, although severe symptoms can arise with lower doses. Furthermore, the route of administration also influences the toxicity. Cytisine is one of the most popular medications in nicotinism treatment. Like nicotine, cytisine is a plant alkaloid, signaling through nicotinic acetylcholine receptors. Our study evaluated the effects of cytisine in nicotine-induced embryotoxic effects using zebrafish larvae. We examined the teratogenicity of nicotine and cytisine alone or in combination. Nicotine increased mortality and delayed hatching of zebrafish larvae in a dose-dependent manner. Cytisine did not affect mortality in a wide range of concentrations, and hatching delay was observed only at the highest concentrations, above 2 mM. Administering compounds together partially reduced the adverse teratogenic effect induced by nicotine alone. The protective effect of cytisine against the nicotine effect, observed in zebrafish, will contribute to future studies or treatments related to nicotine addiction or prenatal nicotine exposure in humans.",
		"archive": "MR, AH, AP, HE, AB",
		"archive_location": "72, 96",
		"call-number": "Nicotine|DTXSID1020930",
		"collection-title": "WT",
		"container-title": "International Journal of Molecular Sciences",
		"DOI": "10.3390/ijms241512094",
		"ISSN": "1422-0067",
		"issue": "15",
		"journalAbbreviation": "Int J Mol Sci",
		"language": "eng",
		"note": "PMID: 37569468\nPMCID: PMC10419251",
		"page": "12094",
		"source": "PubMed",
		"title": "Nicotine and Cytisine Embryotoxicity in the Experimental Zebrafish Model",
		"volume": "24",
		"author": [
			{
				"family": "Świątkowski",
				"given": "Wojciech"
			},
			{
				"family": "Budzyńska",
				"given": "Barbara"
			},
			{
				"family": "Maciąg",
				"given": "Monika"
			},
			{
				"family": "Świątkowska",
				"given": "Agnieszka"
			},
			{
				"family": "Tylżanowski",
				"given": "Przemko"
			},
			{
				"family": "Rahnama-Hezavah",
				"given": "Mansur"
			},
			{
				"family": "Stachurski",
				"given": "Piotr"
			},
			{
				"family": "Chałas",
				"given": "Renata"
			}
		],
		"issued": {
			"date-parts": [
				[
					"2023",
					7,
					28
				]
			]
		}
	},
	{
		"id": "http://zotero.org/users/local/tg0Y3J0X/items/W9PKT4JE",
		"type": "article-journal",
		"abstract": "Brominated diphenyl ethers (BDEs) are halogenated flame retardants. Several concerns related to persistence and toxicity of BDEs have been resulted in a growing need of BDEs replacement. The use of halogen-free flame retardants (HFFR) has increased as a safer alternative, but little information is available on their toxic potential for environmental health and for developing organisms. Therefore, the aim of this study was to evaluate and compare the toxicity of three congeners of BDEs (BDE-47, BDE-99 and BDE-154) with an HFFR (aluminum diethylphosphinate, ALPI) on zebrafish (Danio rerio) by assessing endpoints of lethality, sub-lethality and teratogenicity at the earlier stages of development. The highest tested concentration of BDE-47 (12.1 mg/L) induced pericardium and yolk sac edemas that first appeared at 48 h post-fertilization (hpf) and then were mostly reabsorbed until 144 hpf. BDE-47 also showed a slight but non-significant tendency to affect swim bladder inflation. The rate of edemas increased in a concentration-dependent manner after exposure to BDE-99, but there were no significant differences. In addition, the congener BDE-99 also presented a slight and non-significant effect on swim bladder inflation, but only at the highest concentration tested. Regarding BDE-154 exposure, the rate of edemas and swim bladder inflation were not affected. Finally, in all ALPI exposure concentrations (0.003 up to 30 mg/L), no sub-lethal or teratogenic effects were observed on developing organisms until 96 hpf. Although further studies are needed, our results demonstrate that when comparing the developmental toxicity induced by flame retardants in zebrafish, the HFFR ALPI may be considered a more suitable alternative to BDE-47.",
		"archive": "ED",
		"archive_location": "48, 120",
		"call-number": "BDE-47|DTXSID3030056",
		"collection-title": "WT",
		"container-title": "Ecotoxicology and Environmental Safety",
		"DOI": "10.1016/j.ecoenv.2020.111745",
		"ISSN": "1090-2414",
		"journalAbbreviation": "Ecotoxicol Environ Saf",
		"language": "eng",
		"note": "PMID: 33396071",
		"page": "111745",
		"source": "PubMed",
		"title": "A comparison of developmental toxicity of brominated and halogen-free flame retardant on zebrafish",
		"volume": "208",
		"author": [
			{
				"family": "Abe",
				"given": "Flávia Renata"
			},
			{
				"family": "Oliveira",
				"given": "Andréia Ávila Soares",
				"non-dropping-particle": "de"
			},
			{
				"family": "Marino",
				"given": "Renan Vieira"
			},
			{
				"family": "Rialto",
				"given": "Taisa Carla Rizzi"
			},
			{
				"family": "Oliveira",
				"given": "Danielle Palma"
			},
			{
				"family": "Dorta",
				"given": "Daniel Junqueira"
			}
		],
		"issued": {
			"date-parts": [
				[
					"2021",
					1,
					15
				]
			]
		}
	},
	{
		"id": "http://zotero.org/users/local/tg0Y3J0X/items/ADHHQFMK",
		"type": "article-journal",
		"abstract": "Polycyclic aromatic hydrocarbons (PAHs) are ubiquitous environmental contaminants and are associated with human disease. Canonically, many PAHs induce toxicity via activation of the aryl hydrocarbon receptor (AHR) pathway. While the interaction between PAHs and the AHR is well-established, understanding which AHR-regulated transcriptional effects directly result in observable phenotypes and which are adaptive or benign is important to better understand PAH toxicity. Retene is a frequently detected PAH in environmental sampling and has been associated with AHR2-dependent developmental toxicity in zebrafish, though its mechanism of toxicity has not been fully elucidated. To interrogate transcriptional changes causally associated with retene toxicity, we conducted whole-animal RNA sequencing at 48 h post-fertilization after exposure to eight retene concentrations. We aimed to identify the most sensitive transcriptomic responses and to determine whether this approach could uncover gene sets uniquely differentially expressed at concentrations which induce a phenotype. We identified a concentration-response relationship for differential gene expression in both number of differentially expressed genes (DEGs) and magnitude of expression change. Elevated expression of cyp1a at retene concentrations below the threshold for teratogenicity suggested that while cyp1a expression is a sensitive biomarker of AHR activation, it may be too sensitive to serve as a biomarker of teratogenicity. Genes differentially expressed at only non-teratogenic concentrations were enriched for transforming growth factor-β (TGF-β) signaling pathway disruption while DEGs identified at only teratogenic concentrations were significantly enriched for response to xenobiotic stimulus and reduction-oxidation reaction activity. DEGs which spanned both non-teratogenic and teratogenic concentrations showed similar disrupted biological processes to those unique to teratogenic concentrations, indicating these processes were disrupted at low exposure concentrations. Gene co-expression network analysis identified several gene modules, including those associated with PAHs and AHR2 activation. One, Module 7, was strongly enriched for AHR2-associated genes and contained the strongest responses to retene. Benchmark concentration (BMC) of Module seven genes identified a median BMC of 7.5 µM, nearly the highest retene concentration with no associated teratogenicity, supporting the hypothesis that Module seven genes are largely responsible for retene toxicity.",
		"archive": "MR, GR, ED, MA",
		"archive_location": "24, 48, 120",
		"call-number": "Retene|DTXSID7058701",
		"collection-title": "WT/ Mut",
		"container-title": "Frontiers in Toxicology",
		"DOI": "10.3389/ftox.2022.950503",
		"ISSN": "2673-3080",
		"journalAbbreviation": "Front Toxicol",
		"language": "eng",
		"note": "PMID: 36093370\nPMCID: PMC9453431",
		"page": "950503",
		"source": "PubMed",
		"title": "Concentration-response gene expression analysis in zebrafish reveals phenotypically-anchored transcriptional responses to retene",
		"volume": "4",
		"author": [
			{
				"family": "Wilson",
				"given": "Lindsay B."
			},
			{
				"family": "McClure",
				"given": "Ryan S."
			},
			{
				"family": "Waters",
				"given": "Katrina M."
			},
			{
				"family": "Simonich",
				"given": "Michael T."
			},
			{
				"family": "Tanguay",
				"given": "Robyn L."
			}
		],
		"issued": {
			"date-parts": [
				[
					"2022"
				]
			]
		}
	},
	{
		"id": "http://zotero.org/users/local/tg0Y3J0X/items/6GLGE3WB",
		"type": "article-journal",
		"abstract": "Graphene oxides (GOs) are a popular graphene alternative. The goal of this study was to compare the biocompatibility of a diversity of well-characterized GOs. Our previous work advanced developmental zebrafish as a model to interrogate the interactions and biological responses following exposures to engineered nanomaterials (ENMs). Here, we investigated GO 250 nm × 250 nm (sGO), 400 nm × 400 nm (mGO), and 1 μm × 1 μm (lGO), partially reduced GO (prGO) 400 nm × 400 nm, and reduced GO (rGO) 400 nm × 400 nm and 2 μm × 2 μm, which first underwent extensive characterization under the support of the Nanomaterials Health Implications Research (NHIR) Consortium. GOs were stabilized in water (GOs), while prGO and rGOs were dispersed in sodium cholate. Zebrafish were statically exposed to up to 50 μg/mL of each material from 6 h post-fertilization (hpf) until 120 hpf. Toxicity was dependent on GO properties. mGO was the most toxic material; its effects manifested in the yolk syncytial layer (YSL). Additionally, sodium cholate stabilization significantly increased GO toxicity. The observed effects were size- and oxidation-state-dependent, revealing the importance of identifying the structure-specific toxicity of GOs.",
		"archive": "MR, AB",
		"archive_location": "24, 120",
		"call-number": "Graphene oxide|DTXSID501029270",
		"collection-title": "WT",
		"container-title": "Nanomaterials (Basel, Switzerland)",
		"DOI": "10.3390/nano12071050",
		"ISSN": "2079-4991",
		"issue": "7",
		"journalAbbreviation": "Nanomaterials (Basel)",
		"language": "eng",
		"note": "PMID: 35407167\nPMCID: PMC9000472",
		"page": "1050",
		"source": "PubMed",
		"title": "Size- and Oxidation-Dependent Toxicity of Graphene Oxide Nanomaterials in Embryonic Zebrafish",
		"volume": "12",
		"author": [
			{
				"family": "Lopez",
				"given": "Ryan M."
			},
			{
				"family": "White",
				"given": "Joshua R."
			},
			{
				"family": "Truong",
				"given": "Lisa"
			},
			{
				"family": "Tanguay",
				"given": "Robyn L."
			}
		],
		"issued": {
			"date-parts": [
				[
					"2022",
					3,
					23
				]
			]
		}
	},
	{
		"id": "http://zotero.org/users/local/tg0Y3J0X/items/X9AAZJDA",
		"type": "article-journal",
		"abstract": "CYP1A is the most commonly used biomarker and transgenic fish which carrying a cyp1a promoter to drive a reporter gene can be used as reliable way to monitor dioxin/dioxin-like compounds (DLCs) in the environment. Here, we cloned the cyp1a promoter of Gambusia affinis and this promoter showed stronger transcriptional activity than that of zebrafish. Then, a Tg(GAcyp1a:eGFP/Luc) transgenic zebrafish line was first constructed with the G. affinis cyp1a promoter driving eGFP expression using meganuclease I-SceI mediated transgenesis technology. The Tg(GAcyp1a:eGFP/Luc) larvae at 72 h post-fertilization (hpf) were tested by exposing to TCDD for 72 h, and induced GFP was mainly expressed in the liver with low background. The Tg(GAcyp1a:eGFP/Luc) zebrafish showed high sensitivity (limit of detection of 0.322 ng/L TCDD and 0.7 TEQ-ng/L PCDD/Fs) and specificity (insensitive to responses to PAHs and PCBs). In addition, the transgenic line showed a low detection concentration of the DLCs contaminated environmental samples (as low as 1.8 TEQ-ng/L), and the eGFP fluorescence intensity and the chemical-TEQ values were closely correlated. In conclusion, a sensitively and specifically transgenic zebrafish line was established to convenient and effective to detect DLCs in the environment.",
		"archive": "GR",
		"archive_location": "96, 120",
		"call-number": "TCDD|DTXSID4051378",
		"collection-title": "Mut",
		"container-title": "Ecotoxicology and Environmental Safety",
		"DOI": "10.1016/j.ecoenv.2023.115471",
		"ISSN": "1090-2414",
		"journalAbbreviation": "Ecotoxicol Environ Saf",
		"language": "eng",
		"note": "PMID: 37729807",
		"page": "115471",
		"source": "PubMed",
		"title": "Generation and application of a novel transgenic zebrafish line Tg(GAcyp1a:eGFP/Luc) as an in vivo assay to sensitive and specific monitoring of DLCs in the environment",
		"title-short": "Generation and application of a novel transgenic zebrafish line Tg(GAcyp1a",
		"volume": "264",
		"author": [
			{
				"family": "Xie",
				"given": "Shaolin"
			},
			{
				"family": "Yang",
				"given": "Bing"
			},
			{
				"family": "Li",
				"given": "Siying"
			},
			{
				"family": "Ge",
				"given": "Liangjun"
			},
			{
				"family": "Li",
				"given": "Min"
			},
			{
				"family": "Chen",
				"given": "Qingshi"
			},
			{
				"family": "Qing",
				"given": "Xian"
			},
			{
				"family": "Zou",
				"given": "Jixing"
			}
		],
		"issued": {
			"date-parts": [
				[
					"2023",
					10,
					1
				]
			]
		}
	},
	{
		"id": "http://zotero.org/users/local/tg0Y3J0X/items/MTUMFUAD",
		"type": "article-journal",
		"abstract": "Fetal alcohol syndrome (FASD) describes a range of birth defects. Mechanisms of FASD-associated defects are not well understood. It has great significance to investigate whether nutrient supplements like folic acid (FA) can effectively rescue ethanol-induced defects. Moreover, it is very important to determine the optimal time for FA supplementation when it can most effectively antagonize the teratogenic effects of ethanol during embryonic development. Our results indicated that ethanol exposure interrupted the development of zebrafish embryos and induced multiple defects in cardiac function, pharyngeal arch arteries, vessel, craniofacial cartilage, pharyngeal arches, brain, somite and hemoglobin formation. The expressions of critical genes that play important roles in above organs such as tbx1, flk-1, hand2, ngn1, huc, titin, gata-1 and c-myb were reduced, and the apoptosis was increased in ethanol-treated group. FA supplementation could reverse ethanol-induced defects, improve the decreased expressions of above genes and reduce the apoptosis. We also found that giving FA at 6-12 h post-fertilization (hpf), which is at the gastrula period (5.25-10 hpf), can obviously prevent the teratogenicity of ethanol. This research provides clues for elucidating the mechanism of fetal abnormalities caused by alcohol intake and for preventing FASD.",
		"archive": "CO, GR, HE, MA, AT, AC",
		"archive_location": "24, 36, 48, 60, 72, 96",
		"call-number": "Ethanol|DTXSID9020584",
		"collection-title": "WT/ Mut",
		"container-title": "Acta Biochimica Et Biophysica Sinica",
		"DOI": "10.1093/abbs/gmaa030",
		"ISSN": "1745-7270",
		"issue": "5",
		"journalAbbreviation": "Acta Biochim Biophys Sin (Shanghai)",
		"language": "eng",
		"note": "PMID: 32369106",
		"page": "536-545",
		"source": "PubMed",
		"title": "Folic acid supplement rescues ethanol-induced developmental defects in the zebrafish embryos",
		"volume": "52",
		"author": [
			{
				"family": "Jiang",
				"given": "Qiu"
			},
			{
				"family": "Lu",
				"given": "Ding"
			},
			{
				"family": "Wang",
				"given": "Feng"
			},
			{
				"family": "Zhang",
				"given": "Yawen"
			},
			{
				"family": "Cao",
				"given": "Li"
			},
			{
				"family": "Gui",
				"given": "Yonghao"
			},
			{
				"family": "Sun",
				"given": "Shuna"
			}
		],
		"issued": {
			"date-parts": [
				[
					"2020",
					5,
					26
				]
			]
		}
	},
	{
		"id": "http://zotero.org/users/local/tg0Y3J0X/items/9DPYQFBS",
		"type": "article-journal",
		"abstract": "Zebrafish (Danio rerio) serves as a popular animal model for in vivo acute toxicity evaluation with the Fish embryo test (FET). Over the last few years there has been an effort to develop various systems for a high-throughput zebrafish embryo cultivation and FET. In this paper, we present a novel design of a millifluidic system fabricated by 3D printing technology and we evaluate its functional properties on Danio rerio embryos cultivation and toxicity testing. The development and the optimization of the millifluidic chip was performed by experimental measurements supported by numerical simulations of mass and momentum transport. The cultivation chip with two inlets and one outlet consisted of two individual channels placed on top of each other and separated by a partition with cultivation chambers. An individual embryo removal functionality, which can be used during the cultivation experiments for selective unloading of any of the cultivated embryos out of the chip, was added to the chip design. This unique property raises the possibility of detailed studies of the selected embryos by additional methods. Long-term (96 hours) perfusion cultivation experiments showed a normal development of zebrafish embryos in the chip. Model toxicity tests were further performed with diluted ethanol as a teratogen. Compared to the FET assays, an increased toxic effect of the ethanol on the embryos cultivated in the chip was observed when the median lethal dose and the percentage of the morphological end-points were evaluated. We conclude that the presented 3D printed chip is suitable for long-term zebrafish embryo cultivations and toxicity testing and can be further developed for the automated assays.",
		"archive": "MR, ED, CO, DD",
		"archive_location": "24, 48, 72, 96",
		"call-number": "Ethanol|DTXSID9020584",
		"collection-title": "WT",
		"container-title": "RSC advances",
		"DOI": "10.1039/d1ra00846c",
		"ISSN": "2046-2069",
		"issue": "33",
		"journalAbbreviation": "RSC Adv",
		"language": "eng",
		"note": "PMID: 35479895\nPMCID: PMC9033994",
		"page": "20507-20518",
		"source": "PubMed",
		"title": "A millifluidic chip for cultivation of fish embryos and toxicity testing fabricated by 3D printing technology",
		"volume": "11",
		"author": [
			{
				"family": "Panuška",
				"given": "Petr"
			},
			{
				"family": "Nejedlá",
				"given": "Zuzana"
			},
			{
				"family": "Smejkal",
				"given": "Jiří"
			},
			{
				"family": "Aubrecht",
				"given": "Petr"
			},
			{
				"family": "Liegertová",
				"given": "Michaela"
			},
			{
				"family": "Štofik",
				"given": "Marcel"
			},
			{
				"family": "Havlica",
				"given": "Jaromír"
			},
			{
				"family": "Malý",
				"given": "Jan"
			}
		],
		"issued": {
			"date-parts": [
				[
					"2021",
					6,
					3
				]
			]
		}
	},
	{
		"id": "http://zotero.org/users/local/tg0Y3J0X/items/I43BWMLX",
		"type": "article-journal",
		"abstract": "BACKGROUND: Drug exposure during gestation or in prematurely born children represents a significant risk to congenital heart disease (CHD). Amantadine is an antiviral agent also effective in the treatment of Parkinson's disease. However, while its potential side effects associated with tetralogy of fallot (ToF) and birth defects were implicated, its underlying etiologic mechanisms of action remain unknown. Here, we report teratogenic effects of amantadine drug during early cardiogenesis through developing a novel zebrafish (Danio rerio) knock-in (KI) animal model and explore the underlying mechanisms.\nMETHODS: Homologous recombination (HR) pathway triggered by CRISPR/Cas9 system was utilized to generate an enhanced green fluorescent protein (EGFP) KI zebrafish animal model. Dynamic fluorescence imaging coupled with a whole-mount in-situ hybridization (WISH) assay was employed to compare the spatial and temporal expression patterns of the EGFP reporter in the KI animal model with the KI-targeted endogenous gene. Heart morphology and EGFP expression dynamics in the KI animal models were monitored to assess cardiac side effects of different doses of amantadine hydrochloride. Expression of key genes required for myocardium differentiation and left-right (LR) asymmetry was analyzed using WISH and quantitative reverse transcription-PCR (RT-PCR).\nRESULTS: A novel EGFP KI line targeted at the ventricular myosin heavy chain (vmhc) gene locus was successfully generated, in which EGFP reporter could faithfully recapitulate the endogenous expression dynamics of the ventricle chamber-specific expression of the vmhc gene. Amantadine drug treatment-induced ectopic expression of vmhc gene in the atrium and caused cardiac-looping or LR asymmetry defects to dose-dependently during early cardiogenesis, concomitant with dramatically reduced expression levels of key genes required for myocardium differentiation and LR asymmetry.\nCONCLUSION: We generated a novel zebrafish KI animal model in which EGFP reports the ventricle chamber-specific expression of vmhc gene dynamics that is useful to effectively assess drug safety on the cardiac morphology in vivo. Specifically, this study identified teratogenic effects of amantadine drug during early cardiogenesis dose dependent, which could be likely conveyed by inhibiting expression of key genes required for cardiac myocardium differentiation and LR asymmetry.",
		"archive": "GR, HE",
		"archive_location": "48",
		"call-number": "Paracetamol|DTXSID2020006; Amantadine hydrochloride|DTXSID50874031",
		"collection-title": "Mut",
		"container-title": "Frontiers in Cardiovascular Medicine",
		"DOI": "10.3389/fcvm.2022.839166",
		"ISSN": "2297-055X",
		"journalAbbreviation": "Front Cardiovasc Med",
		"language": "eng",
		"note": "PMID: 35449877\nPMCID: PMC9016130",
		"page": "839166",
		"source": "PubMed",
		"title": "An EGFP Knock-in Zebrafish Experimental Model Used in Evaluation of the Amantadine Drug Safety During Early Cardiogenesis",
		"volume": "9",
		"author": [
			{
				"family": "Ouyang",
				"given": "Shi"
			},
			{
				"family": "Qin",
				"given": "Wu-Ming"
			},
			{
				"family": "Niu",
				"given": "Yu-Juan"
			},
			{
				"family": "Ding",
				"given": "Yong-He"
			},
			{
				"family": "Deng",
				"given": "Yun"
			}
		],
		"issued": {
			"date-parts": [
				[
					"2022"
				]
			]
		}
	},
	{
		"id": "http://zotero.org/users/local/tg0Y3J0X/items/CDGCMFPV",
		"type": "article-journal",
		"abstract": "The aim of this study is to evaluate the anticonvulsant potential of schisandrin B, a main ingredient of Schisandra chinensis extracts. Schisandrin B showed anticonvulsant activity in the zebrafish larva pentylenetetrazole acute seizure assay but did not alter seizure thresholds in the intravenous pentylenetetrazole test in mice. Schisandrin B crosses the blood-brain barrier, which we confirmed in our in silico and in vivo analyses; however, the low level of its unbound fraction in the mouse brain tissue may explain the observed lack of anticonvulsant activity. Molecular docking revealed that the anticonvulsant activity of the compound in larval zebrafish might have been due to its binding to a benzodiazepine site within the GABAA receptor and/or the inhibition of the glutamate NMDA receptor. Although schisandrin B showed a beneficial anticonvulsant effect, toxicological studies revealed that it caused serious developmental impairment in zebrafish larvae, underscoring its teratogenic properties. Further detailed studies are needed to precisely identify the properties, pharmacological effects, and safety of schisandrin B.",
		"archive": "AH, AS, ED, MA, AP",
		"archive_location": "72, 96",
		"call-number": "Schisandrin B|DTXSID60976772",
		"collection-title": "WT",
		"container-title": "International Journal of Molecular Sciences",
		"DOI": "10.3390/ijms241612949",
		"ISSN": "1422-0067",
		"issue": "16",
		"journalAbbreviation": "Int J Mol Sci",
		"language": "eng",
		"note": "PMID: 37629132\nPMCID: PMC10455331",
		"page": "12949",
		"source": "PubMed",
		"title": "In Silico Analysis, Anticonvulsant Activity, and Toxicity Evaluation of Schisandrin B in Zebrafish Larvae and Mice",
		"volume": "24",
		"author": [
			{
				"family": "Nieoczym",
				"given": "Dorota"
			},
			{
				"family": "Banono",
				"given": "Nancy Saana"
			},
			{
				"family": "Stępnik",
				"given": "Katarzyna"
			},
			{
				"family": "Kaczor",
				"given": "Agnieszka A."
			},
			{
				"family": "Szybkowski",
				"given": "Przemysław"
			},
			{
				"family": "Esguerra",
				"given": "Camila Vicencio"
			},
			{
				"family": "Kukula-Koch",
				"given": "Wirginia"
			},
			{
				"family": "Gawel",
				"given": "Kinga"
			}
		],
		"issued": {
			"date-parts": [
				[
					"2023",
					8,
					18
				]
			]
		}
	},
	{
		"id": "http://zotero.org/users/local/tg0Y3J0X/items/GZ4SYPTQ",
		"type": "article-journal",
		"abstract": "Aristolochic acids (AA) are nitrophenanthrene carboxylic acids found in plants of the Aristolochiaceae family. Humans are exposed to AA by deliberately taking herbal medicines or unintentionally as a result of environmental contamination. AA is notorious for its nephrotoxicity, however, fewer studies explore potential neurotoxicity associated with AA exposure. The developing nervous system is vulnerable to xenobiotics, and pregnant women exposed to AA may put their fetuses at risk. In the present study, we used the embryonic zebrafish model to evaluate the developmental neurotoxicity associated with AA exposure. At non-teratogenic concentrations (≤ 4 µM), continuous AA exposure from 8 to 120 hours post fertilization (hpf) resulted in larval hyperactivity that was characterized by increased moving distance, elevated activity and faster swimming speeds in several behavioral assays. Further analysis revealed that 8-24 hpf is the most sensitive exposure window for AA-induced hyperactivity. AA exposures specifically increased motor neuron proliferation, increased apoptosis in the eye, and resulted in cellular oxidative stress. In addition, AA exposures increased larval eye size and perturbed the expression of vision genes. Our study, for the first time, demonstrates that AA is neurotoxic to the developmental zebrafish with a sensitive window distinct from its well-documented nephrotoxicity.",
		"archive": "MR, AB, ND, AE, GR, MA, AS, ED, CO, AT",
		"archive_location": "19, 20, 21, 22, 23, 24, 25, 36, 48, 72, 120",
		"call-number": "Aristolochic acid|DTXSID0040969",
		"collection-title": "WT/ Mut",
		"container-title": "Aquatic Toxicology (Amsterdam, Netherlands)",
		"DOI": "10.1016/j.aquatox.2021.105916",
		"ISSN": "1879-1514",
		"journalAbbreviation": "Aquat Toxicol",
		"language": "eng",
		"note": "PMID: 34303159\nPMCID: PMC8881052",
		"page": "105916",
		"source": "PubMed",
		"title": "Early life stage transient aristolochic acid exposure induces behavioral hyperactivity but not nephrotoxicity in larval zebrafish",
		"volume": "238",
		"author": [
			{
				"family": "Chen",
				"given": "Jiangfei"
			},
			{
				"family": "Kong",
				"given": "Aijun"
			},
			{
				"family": "Shelton",
				"given": "Delia"
			},
			{
				"family": "Dong",
				"given": "Haojia"
			},
			{
				"family": "Li",
				"given": "Jiani"
			},
			{
				"family": "Zhao",
				"given": "Fan"
			},
			{
				"family": "Bai",
				"given": "Chenglian"
			},
			{
				"family": "Huang",
				"given": "Kaiyu"
			},
			{
				"family": "Mo",
				"given": "Wen"
			},
			{
				"family": "Chen",
				"given": "Shan"
			},
			{
				"family": "Xu",
				"given": "Hui"
			},
			{
				"family": "Tanguay",
				"given": "Robyn L."
			},
			{
				"family": "Dong",
				"given": "Qiaoxiang"
			}
		],
		"issued": {
			"date-parts": [
				[
					"2021",
					7,
					18
				]
			]
		}
	},
	{
		"id": "http://zotero.org/users/local/tg0Y3J0X/items/FTFV9ZL7",
		"type": "article-journal",
		"abstract": "Bisphenol A (BPA), an endocrine-disrupting chemical, is present in everyday-used consumables and common household products. Although the side effects of BPA have been sufficiently explored, little is known the effects of environmentally relevant low levels of BPA on chondrogenesis in skeletal development. Here we used a morphological approach to investigate whether exposure to BPA (0, 0.0038, 0.05, 0.1, 1.0 μM) could affect craniofacial cartilage development of zebrafish embryo. Furthermore, we sought to determine receptor-mediated BPA induced chondrogenesis toxicity by co-exposing developing embryos to BPA and various inhibitors. Low-dose BPA affected heart rate and induced body and head elongation of larvae. Quantitative morphometric and histopathological analysis revealed that BPA exposure changed the angle and length of craniofacial cartilage elements and disrupted chondrocytes. BPA induced pharyngeal cartilage defects via multiple cellular pathways, including estrogen receptor, androgen receptor, and estrogen-related receptors. Our findings demonstrate that BPA alters the normal development of cartilage and craniofacial structures in zebrafish embryos. Furthermore, in this study we find multiple cellular pathways mediating the effects of BPA-induced craniofacial chondrogenesis toxicity. Further experiments will allow for establishing a connection between BPA and increased risk of congenital malformation of the facial cranium in BPA-exposed populations.",
		"archive": "MA, HE",
		"archive_location": "48, 60, 72, 84, 96, 120",
		"call-number": "Bisphenol A|DTXSID7020182",
		"collection-title": "WT",
		"container-title": "Ecotoxicology and Environmental Safety",
		"DOI": "10.1016/j.ecoenv.2021.111991",
		"ISSN": "0147-6513",
		"journalAbbreviation": "Ecotoxicology and Environmental Safety",
		"page": "111991",
		"source": "ScienceDirect",
		"title": "Effect of bisphenol A on craniofacial cartilage development in zebrafish (Danio rerio) embryos: A morphological study",
		"title-short": "Effect of bisphenol A on craniofacial cartilage development in zebrafish (Danio rerio) embryos",
		"URL": "https://www.sciencedirect.com/science/article/pii/S0147651321001020",
		"volume": "212",
		"author": [
			{
				"family": "Huang",
				"given": "Wenlong"
			},
			{
				"family": "Wang",
				"given": "Xin"
			},
			{
				"family": "Zheng",
				"given": "Shukai"
			},
			{
				"family": "Wu",
				"given": "Ruotong"
			},
			{
				"family": "Liu",
				"given": "Caixia"
			},
			{
				"family": "Wu",
				"given": "Kusheng"
			}
		],
		"accessed": {
			"date-parts": [
				[
					"2024",
					1,
					11
				]
			]
		},
		"issued": {
			"date-parts": [
				[
					"2021",
					4,
					1
				]
			]
		}
	},
	{
		"id": "http://zotero.org/users/local/tg0Y3J0X/items/48PKC3FN",
		"type": "article-journal",
		"abstract": "Metolachlor herbicides are derived from the chloroacetamide chemical family of which there are the S- and R-metolachlor isomers. S-metolachlor is a selective herbicide that inhibits cell division and mitosis via enzyme interference. The herbicide is used globally in agriculture and studies report adverse effects in aquatic organisms; however, there are no studies investigating sub-lethal effects of S-metolachlor on swim bladder formation, mitochondrial ATP production, nor light–dark preference behaviors in fish. These endpoints are relevant for larval locomotor activity and metabolism. To address these knowledge gaps, we exposed zebrafish embryos/larvae to various concentrations of S-metolachlor (0.5–50 µM) over early development. S-metolachlor affected survival, hatching percentage, and increased developmental deformities at concentrations of 50 µM and above. Exposure levels as high as 200 µM for 24 and 48 h did not alter oxygen consumption rates in zebrafish, and there were no changes detected in endpoints related to mitochondrial oxidative phosphorylation. We observed impairment of swim bladder inflation at 50 µM in 6 dpf larvae. To elucidate mechanisms related to this, we measured relative transcript abundance for genes associated with the swim bladder (smooth muscle alpha (α)-2 actin, annexin A5, pre-B-cell leukemia homeobox 1a). Smooth muscle alpha (α)-2 actin mRNA levels were reduced in fish exposed to 50 µM while annexin A5 mRNA levels were increased in abundance, corresponding to reduced swim bladder size in larvae. A visual motor response test revealed that larval zebrafish exhibited some hyperactivity in the light with exposure to the herbicide and only the highest dose tested (50 µM) resulted in hypoactivity in the dark cycle. Regression analysis indicated that there was a positive relationship between surface area of the swim bladder and distance traveled, and the size of the swim bladder explained ~10–14% in the variation for total distance moved. Lastly, we tested larvae in a light dark preference test, and we did not detect any altered behavioral response to any concentration tested. Here we present new data on sublethal endpoints associated with exposure to the herbicide S-metolachlor and demonstrate that this chemical may disrupt transcripts associated with swim bladder formation and morphology, which could ultimately affect larval zebrafish activity. These data are expected to contribute to further risk assessment guidelines for S-metolachlor in aquatic ecosystems.",
		"archive": "MR, AH, ED, MA",
		"archive_location": "24, 48, 72, 96, 120",
		"call-number": "S-metolachlor|DTXSID6032431",
		"collection-title": "WT",
		"container-title": "Ecotoxicology and Environmental Safety",
		"DOI": "10.1016/j.ecoenv.2020.111641",
		"ISSN": "0147-6513",
		"journalAbbreviation": "Ecotoxicology and Environmental Safety",
		"page": "111641",
		"source": "ScienceDirect",
		"title": "The agrochemical S-metolachlor disrupts molecular mediators and morphology of the swim bladder: Implications for locomotor activity in zebrafish (Danio rerio)",
		"title-short": "The agrochemical S-metolachlor disrupts molecular mediators and morphology of the swim bladder",
		"URL": "https://www.sciencedirect.com/science/article/pii/S0147651320314780",
		"volume": "208",
		"author": [
			{
				"family": "Yang",
				"given": "Lihua"
			},
			{
				"family": "Ivantsova",
				"given": "Emma"
			},
			{
				"family": "Souders",
				"given": "Christopher L."
			},
			{
				"family": "Martyniuk",
				"given": "Christopher J."
			}
		],
		"accessed": {
			"date-parts": [
				[
					"2024",
					1,
					11
				]
			]
		},
		"issued": {
			"date-parts": [
				[
					"2021",
					1,
					15
				]
			]
		}
	},
	{
		"id": "http://zotero.org/users/local/tg0Y3J0X/items/YKEPREY3",
		"type": "article-journal",
		"abstract": "The tobacco-specific nitrosamine 4-(Methylnitrosamino)-1-(3-pyridyl)-1-butanone (NNK) is a carcinogenic and ubiquitous environmental pollutant for which toxic activity has been thoroughly investigated in murine models and human tissues. However, its potential deleterious effects on vertebrate early development are yet poorly understood. In this work, we characterized the impact of NNK exposure during early developmental stages of zebrafish embryos, a known alternative model for mammalian toxicity studies. Embryos exposed to different NNK concentrations were monitored for lethality and for the appearance of malformations during the first five days after fertilization. LC-MS based untargeted metabolomics was subsequently performed for a wide-scope assay of NNK-related metabolic alterations. Our results revealed the presence of not only the parental compound, but also of two known NNK metabolites, 4-Hydroxy-4-(3-pyridyl)-butyric acid (HPBA) and 4-(Methylnitrosamino)-1-(3-pyridyl-N-oxide)-1-butanol (NNAL-N-oxide) in exposed embryos likely resulting from active CYP450-mediated α-hydroxylation and NNK detoxification pathways, respectively. This was paralleled by a disruption in purine and pyrimidine metabolisms and the activation of the base excision repair pathway. Our results confirm NNK as a harmful embryonic agent and demonstrate zebrafish embryos to be a suitable early development model to monitor NNK toxicity.",
		"archive": "MR, MA, ED, AH",
		"archive_location": "72, 96, 120",
		"call-number": "4-(Methylnitrosamino)-1-(3-pyridyl)-1-butanone|DTXSID3020881",
		"collection-title": "WT",
		"container-title": "Journal of Hazardous Materials",
		"DOI": "10.1016/j.jhazmat.2021.127746",
		"ISSN": "0304-3894",
		"journalAbbreviation": "Journal of Hazardous Materials",
		"page": "127746",
		"source": "ScienceDirect",
		"title": "Toxicity of 4-(methylnitrosamino)-1-(3-pyridyl)-1-butanone (NNK) in early development: A wide-scope metabolomics assay in zebrafish embryos",
		"title-short": "Toxicity of 4-(methylnitrosamino)-1-(3-pyridyl)-1-butanone (NNK) in early development",
		"URL": "https://www.sciencedirect.com/science/article/pii/S0304389421027151",
		"volume": "429",
		"author": [
			{
				"family": "Merino",
				"given": "Carla"
			},
			{
				"family": "Casado",
				"given": "Marta"
			},
			{
				"family": "Piña",
				"given": "Benjamí"
			},
			{
				"family": "Vinaixa",
				"given": "Maria"
			},
			{
				"family": "Ramírez",
				"given": "Noelia"
			}
		],
		"accessed": {
			"date-parts": [
				[
					"2024",
					1,
					11
				]
			]
		},
		"issued": {
			"date-parts": [
				[
					"2022",
					5,
					5
				]
			]
		}
	},
	{
		"id": "http://zotero.org/users/local/tg0Y3J0X/items/ACUTR8FT",
		"type": "article-journal",
		"abstract": "Several pharmaceutical and chemical companies are using the zebrafish embryo as an alternative to animal testing for early detection of developmental toxicants. Unfortunately, the protocol of this zebrafish embryo assay varies between labs, resulting in discordant data for identical compounds. The assay also has some limitations, such as low biotransformation capacity and fewer morphological endpoints in comparison with the in vivo mammalian developmental toxicity studies. Consequently, there is a need to standardize and further optimize the assay for developmental toxicity testing. We developed a Zebrafish Embryo Developmental Toxicity Assay (ZEDTA) that can be extended with a metabolic activation system and/or skeletal staining to increase its sensitivity. As such, the ZEDTA can be used as a modular system depending on the compound of interest.•Our protocol is customized with a metabolic activation system for test compounds, using human liver microsomes. This system ensures exposure of zebrafish embryos to metabolites that are relevant for human risk and safety assessment. As human liver microsomes are toxic for the zebrafish embryo, we developed a preincubation system with an ultracentrifugation and subsequent dilution step.•Additionally, we developed a skeletal staining protocol that can be added to the ZEDTA modular system. Our live Alizarin Red staining method detects several bone structures in 5-day old zebrafish larvae in a consistent manner.",
		"archive": "ED, HE, AC, CO, MA",
		"archive_location": "72",
		"call-number": "Trimethadione|DTXSID9021396",
		"collection-title": "WT",
		"container-title": "MethodsX",
		"DOI": "10.1016/j.mex.2020.101087",
		"ISSN": "2215-0161",
		"journalAbbreviation": "MethodsX",
		"page": "101087",
		"source": "ScienceDirect",
		"title": "Refinement of the zebrafish embryo developmental toxicity assay",
		"URL": "https://www.sciencedirect.com/science/article/pii/S2215016120303071",
		"volume": "7",
		"author": [
			{
				"family": "Hoyberghs",
				"given": "Jente"
			},
			{
				"family": "Bars",
				"given": "Chloé"
			},
			{
				"family": "Pype",
				"given": "Casper"
			},
			{
				"family": "Foubert",
				"given": "Kenn"
			},
			{
				"family": "Ayuso Hernando",
				"given": "Miriam"
			},
			{
				"family": "Van Ginneken",
				"given": "Chris"
			},
			{
				"family": "Ball",
				"given": "Jonathan"
			},
			{
				"family": "Van Cruchten",
				"given": "Steven"
			}
		],
		"accessed": {
			"date-parts": [
				[
					"2024",
					1,
					11
				]
			]
		},
		"issued": {
			"date-parts": [
				[
					"2020",
					1,
					1
				]
			]
		}
	},
	{
		"id": "http://zotero.org/users/local/tg0Y3J0X/items/LU49RHHC",
		"type": "article-journal",
		"abstract": "A challenge in cumulative risk assessment is to model hazard of mixtures. EFSA proposed to only combine chemicals linked to a defined endpoint, in so-called cumulative assessment groups, and use the dose-addition model as a default to predict combined effects. We investigated the effect of binary mixtures of compounds known to cause craniofacial malformations, by assessing the effect in the head skeleton (M-PQ angle) in 120hpf zebrafish embryos. We combined chemicals with similar mode of action (MOA), i.e. the triazoles cyproconazole, triadimefon and flusilazole; next, reference compounds cyproconazole or triadimefon were combined with dissimilar acting compounds, TCDD, thiram, VPA, prochloraz, fenpropimorph, PFOS, or endosulfan. These mixtures were designed as (near) equipotent combinations of the contributing compounds, in a range of cumulative concentrations. Dose-addition was assessed by evaluation of the overlap of responses of each of the 14 tested binary mixtures with those of the single compounds. All 10 test compounds induced an increase of the M-PQ angle, with varying potency and specificity. Mixture responses as predicted by dose-addition did not deviate from the observed responses, supporting dose-addition as a valid assumption for mixture risk assessment. Importantly, dose-addition was found irrespective of MOA of contributing chemicals.",
		"archive": "MA",
		"archive_location": "120",
		"call-number": "Cyproconazole|DTXSID0032601; Triadimefon|DTXSID3023897",
		"collection-title": "WT",
		"container-title": "Food and Chemical Toxicology",
		"DOI": "10.1016/j.fct.2020.111117",
		"ISSN": "0278-6915",
		"journalAbbreviation": "Food and Chemical Toxicology",
		"page": "111117",
		"source": "ScienceDirect",
		"title": "Dose addition in chemical mixtures inducing craniofacial malformations in zebrafish (Danio rerio) embryos",
		"URL": "https://www.sciencedirect.com/science/article/pii/S0278691520300041",
		"volume": "137",
		"author": [
			{
				"family": "Zoupa",
				"given": "Maria"
			},
			{
				"family": "Zwart",
				"given": "Edwin P."
			},
			{
				"family": "Gremmer",
				"given": "Eric R."
			},
			{
				"family": "Nugraha",
				"given": "Ananditya"
			},
			{
				"family": "Compeer",
				"given": "Sharon"
			},
			{
				"family": "Slob",
				"given": "Wout"
			},
			{
				"family": "Ven",
				"given": "Leo T. M.",
				"non-dropping-particle": "van der"
			}
		],
		"accessed": {
			"date-parts": [
				[
					"2024",
					1,
					11
				]
			]
		},
		"issued": {
			"date-parts": [
				[
					"2020",
					3,
					1
				]
			]
		}
	},
	{
		"id": "http://zotero.org/users/local/tg0Y3J0X/items/UU5QGN3X",
		"type": "article-journal",
		"abstract": "Detection of developmental phenotypes in zebrafish embryos typically involves a visual assessment and scoring of morphological features by an individual researcher. Subjective scoring could impact results and be of particular concern when phenotypic effect patterns are also used as a diagnostic tool to classify compounds. Here we introduce a quantitative morphometric approach based on image analysis of zebrafish embryos. A software called FishInspector was developed to detect morphological features from images collected using an automated system to position zebrafish embryos. The analysis was verified and compared with visual assessments of 3 participating laboratories using 3 known developmental toxicants (methotrexate, dexamethasone, and topiramate) and 2 negative compounds (loratadine and glibenclamide). The quantitative approach exhibited higher sensitivity and made it possible to compare patterns of effects with the potential to establish a grouping and classification of developmental toxicants. Our approach improves the robustness of phenotype scoring and reliability of assay performance and, hence, is anticipated to improve the predictivity of developmental toxicity screening using the zebrafish embryo.",
		"archive": "MR",
		"archive_location": "48, 96",
		"call-number": "Glibenclamide|DTXSID0037237",
		"collection-title": "WT",
		"container-title": "Toxicological Sciences: An Official Journal of the Society of Toxicology",
		"DOI": "10.1093/toxsci/kfy250",
		"ISSN": "1096-0929",
		"issue": "2",
		"journalAbbreviation": "Toxicol Sci",
		"language": "eng",
		"note": "PMID: 30295906\nPMCID: PMC6358258",
		"page": "438-449",
		"source": "PubMed",
		"title": "Automated Morphological Feature Assessment for Zebrafish Embryo Developmental Toxicity Screens",
		"volume": "167",
		"author": [
			{
				"family": "Teixidó",
				"given": "Elisabet"
			},
			{
				"family": "Kießling",
				"given": "Tobias R."
			},
			{
				"family": "Krupp",
				"given": "Eckart"
			},
			{
				"family": "Quevedo",
				"given": "Celia"
			},
			{
				"family": "Muriana",
				"given": "Arantza"
			},
			{
				"family": "Scholz",
				"given": "Stefan"
			}
		],
		"issued": {
			"date-parts": [
				[
					"2019",
					2,
					1
				]
			]
		}
	},
	{
		"id": "http://zotero.org/users/local/tg0Y3J0X/items/CGE26MVC",
		"type": "article-journal",
		"abstract": "The aryl hydrocarbon receptor (AHR) is a ligand-activated transcription factor that binds environmental toxicants and regulates gene expression. AHR also regulates developmental processes, like craniofacial development and hematopoiesis, in the absence of environmental exposures. Zebrafish have 3 paralogs of AHR: ahr1a, ahr1b, and ahr2. Adult zebrafish with mutations in ahr2 exhibited craniofacial and fin defects. However, the degree to which ahr1a and ahr1b influence ahr2 signaling and contribute to fin and craniofacial development are not known. We compared morphology of adult ahr2 mutants and ahr1a;ahr1b single and double mutant zebrafish. We found that ahr1a;ahr1b single and double mutants were morphologically normal whereas ahr2 mutant zebrafish demonstrated fin and craniofacial malformations. At 5 days post fertilization, both ahr1a;ahr1b and ahr2 mutant larvae were normal, suggesting that adult phenotypes are due to defects in maturation or maintenance. Next, we analyzed the function of zebrafish AHRs activated by environmental ligands. The prototypical AHR ligand, 2,3,7,8-tetrachlorodibenzo-p-dioxin (TCDD), induces toxicity in humans and rodents via AHR and causes cardiotoxicity in zebrafish embryos. It has been shown that embryos with mutations in ahr2 are resistant to TCDD toxicity, yet it is unclear whether ahr1 receptors are required. Furthermore, though AHR was shown to interact with estrogen receptor alpha following TCDD treatment, it is not known whether this interaction is constitutive or context-dependent. To determine whether estrogen receptors are constitutive cofactors for AHR signaling, we used genetic and pharmacologic techniques to analyze TCDD-dependent toxicity in estrogen receptor and ahr mutant embryos. We found that embryos with mutations in ahr1a;ahr1b or estrogen receptor genes are susceptible to TCDD toxicity whereas ahr2 mutant embryos are TCDD-resistant. Moreover, pharmacologic blockade of nuclear estrogen receptors failed to prevent TCDD toxicity. These findings suggest that ahr1 genes do not have overlapping functions with ahr2 in fin and craniofacial development or TCDD-dependent toxicity, and that estrogen receptors are not constitutive partners of ahr2.",
		"archive": "MR, HE",
		"archive_location": "72",
		"call-number": "TCDD|DTXSID2021315",
		"collection-title": "WT/ Mut",
		"container-title": "Toxicological Sciences: An Official Journal of the Society of Toxicology",
		"DOI": "10.1093/toxsci/kfz075",
		"ISSN": "1096-0929",
		"issue": "1",
		"journalAbbreviation": "Toxicol Sci",
		"language": "eng",
		"note": "PMID: 30907958\nPMCID: PMC6592186",
		"page": "25-44",
		"source": "PubMed",
		"title": "ahr2, But Not ahr1a or ahr1b, Is Required for Craniofacial and Fin Development and TCDD-dependent Cardiotoxicity in Zebrafish",
		"volume": "170",
		"author": [
			{
				"family": "Souder",
				"given": "Jaclyn P."
			},
			{
				"family": "Gorelick",
				"given": "Daniel A."
			}
		],
		"issued": {
			"date-parts": [
				[
					"2019",
					7,
					1
				]
			]
		}
	},
	{
		"id": "http://zotero.org/users/local/tg0Y3J0X/items/W27QYGMX",
		"type": "article-journal",
		"abstract": "BACKGROUND: A cardinal feature of prenatal ethanol exposure is CNS damage, resulting in a continuum of neurological and behavioral impairments that are described by the term fetal alcohol spectrum disorders (FASD). FASDs are variable and depend on several factors, including the amount, timing, and duration of prenatal ethanol exposure. To enhance interventions for CNS dysfunction, it is necessary to identify ethanol-sensitive neuronal populations and expand the understanding of factors that modify ethanol teratogenesis.\nMETHODS: To investigate the susceptibility of different neuronal subtypes, we exposed transgenic zebrafish (Danio rerio) to several ethanol concentrations (0.25, 0.5, 1.0, 1.5, or 2.0%), at different hours post fertilization (hpf; 0, 6, or 24 hpf), for various durations (0-24, 0-48, 4-24, 6-24, 6-48,or 24-48 hpf). Following exposure, embryo survival rates were determined, and CNS neurogenesis, differentiation, and patterning were assessed.\nRESULTS: Embryo survival rates decrease as ethanol concentrations increase and drastically decline when exposed from 0-24 hpf compared to 4-24 hpf. Abnormal tangential migration of facial motor neurons is observed in isl1:gfp embryos exposed to ethanol concentrations as low as 0.25%, and the formation of IVth ventricle heterotopias are revealed by embryos exposed to ≥1.0% ethanol. Whereas, expression of olig2:dsred and ptf1a:gfp in the cerebellum and spinal cord are largely unaffected. While levels of etv4 mRNA are overtly resistant to ethanol, we observe significant reductions in ptch2 mRNA levels.\nCONCLUSIONS: These data show differentially sensitive CNS neuron subpopulations with susceptibility to low levels of ethanol. In addition, these data reveal the formation of ethanol-induced hindbrain heterotopias.",
		"archive": "MR, ND, GR",
		"archive_location": "6, 24, 30, 48, 72",
		"call-number": "Ethanol|DTXSID9020584",
		"collection-title": "WT/ Mut",
		"container-title": "Birth Defects Research",
		"DOI": "10.1002/bdr2.1477",
		"ISSN": "2472-1727",
		"issue": "12",
		"journalAbbreviation": "Birth Defects Res",
		"language": "eng",
		"note": "PMID: 30793540\nPMCID: PMC6650308",
		"page": "700-713",
		"source": "PubMed",
		"title": "Differentially sensitive neuronal subpopulations in the central nervous system and the formation of hindbrain heterotopias in ethanol-exposed zebrafish",
		"volume": "111",
		"author": [
			{
				"family": "Buckley",
				"given": "Desire M."
			},
			{
				"family": "Sidik",
				"given": "Alfire"
			},
			{
				"family": "Kar",
				"given": "Ranjeet D."
			},
			{
				"family": "Eberhart",
				"given": "Johann K."
			}
		],
		"issued": {
			"date-parts": [
				[
					"2019",
					7,
					15
				]
			]
		}
	},
	{
		"id": "http://zotero.org/users/local/tg0Y3J0X/items/B7Q4T636",
		"type": "article-journal",
		"abstract": "Angiogenesis is a crucial event for tumor progression and metastasis. It is the process through which new blood vessels are formed and has become a therapeutic target in many cancer therapies. However, current anti-angiogenic drugs such as Thalidomide still have detrimental teratogenic effects. This property could be caused by the presence of chiral carbons, intrinsic to such compounds. We synthesized four different phthalimide derivatives that lack chiral carbons in their chemical structure. We hypothesized that these achiral carbon compounds would retain similar levels of anti-angiogenic activity whilst reducing teratogenic effects. We tested for their anti-angiogenic functions using an in vitro 3D microfluidic assay with human endothelial cells. All four compounds caused a drastic inhibition of angiogenesis at lower effective concentrations compared to Thalidomide. Quantification of the blood vessel sprouting in each condition allowed us to classify compounds depending on their anti-angiogenic capabilities. The most effective identified compound (C4), was tested in vivo on a zebrafish embryo model. Blood vessel development was measured using number and lengths of the stalks visible in the fli1a:EGFP transgenic line. Potential teratogenic effects of C4 were monitored over zebrafish embryonic development. The in vivo results confirmed the increased potency of C4 compared to Thalidomide demonstrated by results in embryos exposed to concentrations as low as 0.02 μM. The teratogenic analysis further validated the advantages of using C4 over Thalidomide in zebrafish embryos. This study highlights how the use of in vitro 3D model can allow rapid screening and selection of new and safer drugs.",
		"archive": "AE, AT",
		"archive_location": "30, 75",
		"call-number": "Thalidomide|DTXSID9022524",
		"collection-title": "WT/ Mut",
		"container-title": "Frontiers in Pharmacology",
		"DOI": "10.3389/fphar.2019.00349",
		"ISSN": "1663-9812",
		"journalAbbreviation": "Front Pharmacol",
		"language": "eng",
		"note": "PMID: 31057399\nPMCID: PMC6479179",
		"page": "349",
		"source": "PubMed",
		"title": "Phthalimide Derivative Shows Anti-angiogenic Activity in a 3D Microfluidic Model and No Teratogenicity in Zebrafish Embryos",
		"volume": "10",
		"author": [
			{
				"family": "Mercurio",
				"given": "Annalisa"
			},
			{
				"family": "Sharples",
				"given": "Lucy"
			},
			{
				"family": "Corbo",
				"given": "Filomena"
			},
			{
				"family": "Franchini",
				"given": "Carlo"
			},
			{
				"family": "Vacca",
				"given": "Angelo"
			},
			{
				"family": "Catalano",
				"given": "Alessia"
			},
			{
				"family": "Carocci",
				"given": "Alessia"
			},
			{
				"family": "Kamm",
				"given": "Roger D."
			},
			{
				"family": "Pavesi",
				"given": "Andrea"
			},
			{
				"family": "Adriani",
				"given": "Giulia"
			}
		],
		"issued": {
			"date-parts": [
				[
					"2019"
				]
			]
		}
	},
	{
		"id": "http://zotero.org/users/local/tg0Y3J0X/items/CPI9D53R",
		"type": "article-journal",
		"abstract": "To screen the tens of thousands of chemicals for which no toxicity data currently exists, it is necessary to move from in vivo rodent models to alternative models, such as zebrafish. Here, we used dechorionated Tropical 5D wild-type zebrafish embryos to screen a 91-compound library provided by the National Toxicology Program (NTP) for developmental toxicity. This library contained 86 unique chemicals that included negative controls, flame retardants, polycyclic aromatic hydrocarbons (PAHs), drugs, industrial chemicals, and pesticides. Fish were exposed to 5 concentrations of each chemical or an equal amount of vehicle (0.5% DMSO) in embryo medium from 6 h post-fertilization (hpf) to 5 days post-fertilization (dpf). Fish were examined daily for mortality and teratogenic effects and photomotor behavior was assessed at 4 and 5 dpf. Of the 5 negative control compounds in the library, none caused mortality/teratogenesis, but two altered behavior. Chemicals provided in duplicate produced similar outcomes. Overall, 13 compounds caused mortality/teratology but not behavioral abnormalities, 24 only affected behavior, and 18 altered both endpoints, with behavior affected at concentrations that did not cause mortality/teratology (55/86 hits). Of the compounds that affected behavior, 52% caused behavioral abnormalities at either 4 or 5 dpf. Compounds within the same functional group caused different behavioral abnormalities, while similar behavioral patterns were caused by compounds from different groups. Our data suggest that behavior is a sensitive endpoint for developmental toxicity screening that integrates multiple modes of toxic action and is influenced by the age of the larval fish at the time of testing.",
		"archive": "MR, MA, ED",
		"archive_location": "48, 72, 96, 120",
		"call-number": "TCDD|DTXSID2021315",
		"collection-title": "WT",
		"container-title": "Toxicological Sciences: An Official Journal of the Society of Toxicology",
		"DOI": "10.1093/toxsci/kfy266",
		"ISSN": "1096-0929",
		"issue": "1",
		"journalAbbreviation": "Toxicol Sci",
		"language": "eng",
		"note": "PMID: 30364989\nPMCID: PMC6317431",
		"page": "77-91",
		"source": "PubMed",
		"title": "Teratological and Behavioral Screening of the National Toxicology Program 91-Compound Library in Zebrafish (Danio rerio)",
		"volume": "167",
		"author": [
			{
				"family": "Dach",
				"given": "Katharina"
			},
			{
				"family": "Yaghoobi",
				"given": "Bianca"
			},
			{
				"family": "Schmuck",
				"given": "Martin R."
			},
			{
				"family": "Carty",
				"given": "Dennis R."
			},
			{
				"family": "Morales",
				"given": "Kelly M."
			},
			{
				"family": "Lein",
				"given": "Pamela J."
			}
		],
		"issued": {
			"date-parts": [
				[
					"2019",
					1,
					1
				]
			]
		}
	},
	{
		"id": "http://zotero.org/users/local/tg0Y3J0X/items/IRHAM6KE",
		"type": "article-journal",
		"abstract": "Benzene exposure is associated with various hematological disorders, in particular leukemia. The reactive metabolite of benzene, 1,4-benzoquinone (BQ), generated in bone marrow, is suggested to be a key molecule in mediating benzene-induced hematotoxicity and carcinogenicity. However, its pathogenic role remains largely unknown due to a lack of suitable vertebrate whole-organism models. Here, we present an in vivo study to reveal the effect of BQ exposure on hematotoxicity in zebrafish. From embryonic stages to adulthood, BQ exposure suppressed erythroid and lymphoid hematopoiesis but led to abnormal accumulation of myeloid cells and precursors, which resembles benzene-induced cytopenia and myeloid dysplasia in humans. This myeloid expansion is caused by granulocyte, but not macrophage, lineage, emphasizing the significant role of lineage specificity in BQ-mediated hematopoietic toxicity. Analysis of the c-myb (also known as myb)-deficient mutant cmybhkz3 revealed that BQ induced neutrophilia in a c-myb-dependent manner, demonstrating that c-myb is a key intrinsic mediator of BQ hematotoxicity. Our study reveals that BQ causes lineage-specific hematotoxicity in zebrafish from embryonic stages to adulthood. Since c-myb is indispensable for BQ to induce neutrophilia, c-myb could serve as a potential drug target for reversing BQ hematotoxicity.",
		"archive": "MR, ED, MA, GR",
		"archive_location": "72, 120, 168",
		"call-number": "p-Benzochinon|DTXSID6020145",
		"collection-title": "WT/ Mut",
		"container-title": "Disease Models & Mechanisms",
		"DOI": "10.1242/dmm.037903",
		"ISSN": "1754-8411",
		"issue": "3",
		"journalAbbreviation": "Dis Model Mech",
		"language": "eng",
		"note": "PMID: 30898970\nPMCID: PMC6451425",
		"page": "dmm037903",
		"source": "PubMed",
		"title": "Establishment of a zebrafish hematological disease model induced by 1,4-benzoquinone",
		"volume": "12",
		"author": [
			{
				"family": "Zhang",
				"given": "Ao"
			},
			{
				"family": "Wu",
				"given": "Mei"
			},
			{
				"family": "Tan",
				"given": "Junliang"
			},
			{
				"family": "Yu",
				"given": "Ning"
			},
			{
				"family": "Xu",
				"given": "Mengchang"
			},
			{
				"family": "Yu",
				"given": "Xutong"
			},
			{
				"family": "Liu",
				"given": "Wei"
			},
			{
				"family": "Zhang",
				"given": "Yiyue"
			}
		],
		"issued": {
			"date-parts": [
				[
					"2019",
					3,
					28
				]
			]
		}
	},
	{
		"id": "http://zotero.org/users/local/tg0Y3J0X/items/UBTVYMCQ",
		"type": "article-journal",
		"abstract": "High throughput in vitro, in silico, and computational approaches have identified numerous environmental chemicals that interfere with thyroid hormone (TH) activity, and it is posited that human exposures to such chemicals are a contributing factor to neurodevelopmental disorders. However, whether hits in screens of TH activity are predictive of developmental neurotoxicity (DNT) has yet to be systematically addressed. The zebrafish has been proposed as a second tier model for assessing the in vivo DNT potential of TH active chemicals. As an initial evaluation of the feasibility of this proposal, we determined whether an endpoint often used to assess DNT in larval zebrafish, specifically photomotor behavior, is altered by experimentally induced hyper- and hypothyroidism. Developmental hyperthyroidism was simulated by static waterborne exposure of zebrafish to varying concentrations (3-300 nM) of thyroxine (T4) or triiodothyronine (T3) beginning at 6 h post-fertilization (hpf) and continuing through 5 days post-fertilization (dpf). Teratogenic effects and lethality were observed at 4 and 5 dpf in fish exposed to T4 or T3 at concentrations >30 nM. However, as early as 3 dpf, T4 (> 3 nM) and T3 (> 10 nM) significantly increased swimming activity triggered by sudden changes from light to dark, particularly during the second dark period (Dark 2). Conversely, developmental hypothyroidism, which was induced by treatment with 6-propyl-2-thiouracil (PTU), morpholino knockdown of the TH transporter mct8, or ablation of thyroid follicles in adult females prior to spawning, generally decreased swimming activity during dark periods, although effects did vary across test days. All effects of developmental hypothyroidism on photomotor behavior occurred independent of teratogenic effects and were most robust during Dark 2. Treatment with the T4 analog, Tetrac, restored photomotor response in mct8 morphants to control levels. Collectively, these findings suggest that while the sensitivity of photomotor behavior in larval zebrafish to detect TH disruption is influenced by test parameters, this test can distinguish between TH promoting and TH blocking activity and may be useful for assessing the DNT potential of TH-active chemicals.",
		"archive": "AB, AT, MA",
		"archive_location": "72, 96, 120",
		"call-number": "Thyroxine|DTXSID8023214",
		"collection-title": "WT",
		"container-title": "Neurotoxicology",
		"DOI": "10.1016/j.neuro.2019.05.008",
		"ISSN": "1872-9711",
		"journalAbbreviation": "Neurotoxicology",
		"language": "eng",
		"note": "PMID: 31121238\nPMCID: PMC6750994",
		"page": "47-57",
		"source": "PubMed",
		"title": "Changes in thyroid hormone activity disrupt photomotor behavior of larval zebrafish",
		"volume": "74",
		"author": [
			{
				"family": "Walter",
				"given": "Kyla M."
			},
			{
				"family": "Miller",
				"given": "Galen W."
			},
			{
				"family": "Chen",
				"given": "Xiaopeng"
			},
			{
				"family": "Harvey",
				"given": "Danielle J."
			},
			{
				"family": "Puschner",
				"given": "Birgit"
			},
			{
				"family": "Lein",
				"given": "Pamela J."
			}
		],
		"issued": {
			"date-parts": [
				[
					"2019",
					9
				]
			]
		}
	},
	{
		"id": "http://zotero.org/users/local/tg0Y3J0X/items/6UFX2L77",
		"type": "article-journal",
		"abstract": "Thalidomide is a teratogen that causes multiple malformations in the developing baby through its interaction with cereblon (CRBN), a substrate receptor subunit of the CRL4 E3 ubiquitin ligase complex. CRBN was originally reported as a gene associated with autosomal recessive non-syndromic mild mental retardation. However, the function of CRBN during brain development remains largely unknown. Here we demonstrate that CRBN promotes brain development by facilitating the proliferation of neural stem cells (NSCs). Knockdown of CRBN in zebrafish embryos impaired brain development and led to small brains, as did treatment with thalidomide. By contrast, overexpression of CRBN resulted in enlarged brains, leading to the expansion of NSC regions and increased cell proliferation in the early brain field and an expanded expression of brain region-specific genes and neural and glial marker genes. These results demonstrate that CRBN functions in the determination of brain size by regulating the proliferation of NSCs during development.",
		"archive": "MA, AE, ND, GR",
		"archive_location": "24, 72",
		"call-number": "Thalidomide|DTXSID9022524",
		"collection-title": "WT",
		"container-title": "iScience",
		"DOI": "10.1016/j.isci.2019.04.007",
		"ISSN": "2589-0042",
		"journalAbbreviation": "iScience",
		"language": "eng",
		"note": "PMID: 31055217\nPMCID: PMC6501120",
		"page": "95-108",
		"source": "PubMed",
		"title": "Cereblon Control of Zebrafish Brain Size by Regulation of Neural Stem Cell Proliferation",
		"volume": "15",
		"author": [
			{
				"family": "Ando",
				"given": "Hideki"
			},
			{
				"family": "Sato",
				"given": "Tomomi"
			},
			{
				"family": "Ito",
				"given": "Takumi"
			},
			{
				"family": "Yamamoto",
				"given": "Junichi"
			},
			{
				"family": "Sakamoto",
				"given": "Satoshi"
			},
			{
				"family": "Nitta",
				"given": "Nobuhiro"
			},
			{
				"family": "Asatsuma-Okumura",
				"given": "Tomoko"
			},
			{
				"family": "Shimizu",
				"given": "Nobuyuki"
			},
			{
				"family": "Mizushima",
				"given": "Ryota"
			},
			{
				"family": "Aoki",
				"given": "Ichio"
			},
			{
				"family": "Imai",
				"given": "Takeshi"
			},
			{
				"family": "Yamaguchi",
				"given": "Yuki"
			},
			{
				"family": "Berk",
				"given": "Arnold J."
			},
			{
				"family": "Handa",
				"given": "Hiroshi"
			}
		],
		"issued": {
			"date-parts": [
				[
					"2019",
					5,
					31
				]
			]
		}
	},
	{
		"id": "http://zotero.org/users/local/tg0Y3J0X/items/SMWWYQBD",
		"type": "article-journal",
		"abstract": "BACKGROUND: Previous studies on cryptolepine, the antimalarial and cytotoxic alkaloid of Cryptolepis sanguinolenta, showed that it preferentially accumulates in rapidly proliferating cells and melanin-containing tissues. Subsequently, we demonstrated that cryptolepine was toxic to murine embryos in vivo but no signs of teratogenicity. in vivo developmental studies can be confounded by maternal effects. Here, we hypothesized that cryptolepine-induced embryo toxicity occurs at least partly through direct inhibition of embryogenesis rather than indirectly through the induction of maternal toxicity.\nAIM: To determine the effects of cryptolepine on developing zebrafish embryos ex vivo.\nMETHODS: Healthy synchronized zebrafish eggs were treated with cryptolepine (10-1 - 5 × 102 μM), benzyl penicillin (6 - 6 × 102 μM), or mercury chloride (3.7 × 10-1 - 3.7 × 101 nM) from 6 to 72 hours postfertilization. Developing embryos were assessed at 24, 48, 72, and 96 hours under microscope for lethality, hatching rate, and malformation.\nRESULTS: LC50 for cryptolepine in the study was found to be 260 ± 0.174 μM. Cryptolepine induced dose- and time-dependent mortality from the 24 to 96 hours postfertilization. Lower cryptolepine concentration (<100 μM) caused mortality, approximately 15-18%, only after the 48 hours postfertilization. The most sensitive period of embryo lethality corresponded well with the pharyngula (24 to 48 hours) and hatching (48 to 72 hours) stages of embryonic development. Cryptolepine (10-1 - 5 × 102 μM) dose dependently inhibited the hatching rate. At doses above 500 μM, hatching was completely inhibited. Mercury chloride (3.7 × 10-1 - 3.7 × 101 nM), used as positive control, induced a consistent pattern of embryo lethality at all stages of development, whereas benzyl penicillin (6 - 6 × 102 μM), used as negative control, did not induce any significant embryo lethality. Morphological examination of (postfertilization day 5) of eleutheroembryos treated during embryonic development with cryptolepine showed decreased body length (growth inhibition), decreased eye diameter and bulginess, enlarged pericardia, and enlarged yolk sac and muscle malformations.\nCONCLUSION: Cryptolepine induces malformations, growth retardation, and mortalities in rapidly dividing zebrafish embryos ex vivo.",
		"archive": "MR, AH, MA, AE, ED, DD",
		"archive_location": "24, 48, 72, 96, 120",
		"call-number": "Cryptolepine|DTXSID6037645",
		"collection-title": "WT",
		"container-title": "Biochemistry Research International",
		"DOI": "10.1155/2019/7076986",
		"ISSN": "2090-2247",
		"journalAbbreviation": "Biochem Res Int",
		"language": "eng",
		"note": "PMID: 31360547\nPMCID: PMC6644280",
		"page": "7076986",
		"source": "PubMed",
		"title": "Cryptolepine, the Main Alkaloid of the Antimalarial Cryptolepis sanguinolenta (Lindl.) Schlechter, Induces Malformations in Zebrafish Embryos",
		"volume": "2019",
		"author": [
			{
				"family": "Mensah",
				"given": "Kwesi Boadu"
			},
			{
				"family": "Benneh",
				"given": "Charles"
			},
			{
				"family": "Forkuo",
				"given": "Arnold Donkor"
			},
			{
				"family": "Ansah",
				"given": "Charles"
			}
		],
		"issued": {
			"date-parts": [
				[
					"2019"
				]
			]
		}
	},
	{
		"id": "http://zotero.org/users/local/tg0Y3J0X/items/FGD47ISV",
		"type": "article-journal",
		"abstract": "The objective of this study was to evaluate potential of two chemically characterized edible wild onion species, Allium flavum and Allium carinatum, to reduce side effects of cytostatic doxorubicin (Dox). Since Dox application is mainly limited due to its high cardiotoxicity, while there are no approved cardioprotective agents for the prevention of Dox adverse effects, new co-treatments are urgently needed. Here, we showed that methanol extracts expressed high antioxidant activity and synergistically increased Dox anticancer activity against human hepatoma (HepG2) and lung carcinoma (A549) cells, while protected normal human fibroblasts (MRC-5) from Dox cytotoxicity. Analysis of the antioxidative enzymes level (catalase and superoxide dismutases) showed that the catalase level was differently altered in cancer cells compared to normal cells upon applied treatments. In vivo toxicity evaluation in the zebrafish model revealed significantly lower toxicity of extracts compared to Dox, and no teratogenic effects at applied doses. We found that extracts successfully rescued the Dox-treated embryos of life-threating cardiomyopathy, while at the same time reduced developmental toxicity and neutropenia. Further analysis demonstrated that extracts had higher anti-angiogenic activity than sunitinib or auranofin, clinically used antiangiogenic drugs. In addition, angiogenesis was markedly more suppressed in Dox-extract cotreatments than upon single treatments.",
		"archive": "MR, ED, HE, AT, MA, AE, CO, DD",
		"archive_location": "24, 48, 72, 96",
		"call-number": "Doxorubicin|DTXSID8021480",
		"collection-title": "WT/ Mut",
		"container-title": "Biomedicine & Pharmacotherapy = Biomedecine & Pharmacotherapie",
		"DOI": "10.1016/j.biopha.2018.11.106",
		"ISSN": "1950-6007",
		"journalAbbreviation": "Biomed Pharmacother",
		"language": "eng",
		"note": "PMID: 30551509",
		"page": "2482-2491",
		"source": "PubMed",
		"title": "Wild edible onions - Allium flavum and Allium carinatum - successfully prevent adverse effects of chemotherapeutic drug doxorubicin",
		"volume": "109",
		"author": [
			{
				"family": "Aleksandar",
				"given": "Pavić"
			},
			{
				"family": "Dragana",
				"given": "Mitić-Ćulafić"
			},
			{
				"family": "Nebojša",
				"given": "Jasnić"
			},
			{
				"family": "Biljana",
				"given": "Nikolić"
			},
			{
				"family": "Nataša",
				"given": "Simin"
			},
			{
				"family": "Branka",
				"given": "Vasiljević"
			},
			{
				"family": "Jelena",
				"given": "Knežević-Vukčević"
			}
		],
		"issued": {
			"date-parts": [
				[
					"2019",
					1
				]
			]
		}
	},
	{
		"id": "http://zotero.org/users/local/tg0Y3J0X/items/IIFUVCUC",
		"type": "article-journal",
		"abstract": "The objective of this study was to evaluate the toxic effects of progesterone (P4F) and estradiol (E2F) and the effect of these steroid hormones complexed into cyclodextrins, commercially available drugs, such as micronized progesterone (P4M) and transdermal estradiol (E2T), and evaluate them as endocrine disruptors through biological parameters of Danio rerio. An acute toxicity test was performed with hormones using D. rerio embryos according to OECD 236 guidelines. The heart rate, mortality, and teratogenic effects were evaluated. In addition, a chronic toxicity test was assayed with adult animals for evaluation of animal behavior, reproductive capacity, and electrophysiological responses of the retina. Analysis of the results of the acute toxicity test with embryos exposed to progestins and estrogens showed that free hormones caused a higher percentage of teratogenic effects such as pericardial edema, yolk sac edema, and spinal deformation. Behavioral evaluation (30-60 days) of adult animals exposed to P4M, E2F, and E2T demonstrated higher frequencies of aggressive behaviors such as Chase away, Persecution, Escape, and Attack. Analysis of reproductive capacity did not show significant differences in the number of viable eggs, and no significant changes were observed in the electrophysiological responses of the retina. According to these results, there is a higher toxicity effect of hormones in the free form when compared to the commercial forms and inclusion complexes. This indicates that complexation into cyclodextrin reduced the toxicity of the hormones according to the parameters studied.",
		"archive": "MR, MA, ED, AT, CO, HE",
		"archive_location": "24, 48, 72, 96",
		"call-number": "Progesterone|DTXSID3022370",
		"collection-title": "WT",
		"container-title": "Chemosphere",
		"DOI": "10.1016/j.chemosphere.2018.09.116",
		"ISSN": "1879-1298",
		"journalAbbreviation": "Chemosphere",
		"language": "eng",
		"note": "PMID: 30267906",
		"page": "330-340",
		"source": "PubMed",
		"title": "The complexation of steroid hormones into cyclodextrin alters the toxic effects on the biological parameters of zebrafish (Danio rerio)",
		"volume": "214",
		"author": [
			{
				"family": "Silva",
				"given": "Marília Cordeiro Galvão",
				"dropping-particle": "da"
			},
			{
				"family": "Silva",
				"given": "Jadson Freitas",
				"dropping-particle": "da"
			},
			{
				"family": "Santos",
				"given": "Thamiris Pinheiro"
			},
			{
				"family": "Silva",
				"given": "Niely Priscila Correia",
				"dropping-particle": "da"
			},
			{
				"family": "Santos",
				"given": "Amanda Rodrigues Dos"
			},
			{
				"family": "Andrade",
				"given": "André Lucas Corrêa",
				"dropping-particle": "de"
			},
			{
				"family": "Souza",
				"given": "Elton Hugo Lima da Silva"
			},
			{
				"family": "Sales Cadena",
				"given": "Marilia Ribeiro"
			},
			{
				"family": "Sá",
				"given": "Fabrício Bezerra",
				"dropping-particle": "de"
			},
			{
				"family": "Silva Junior",
				"given": "Valdemiro Amaro",
				"dropping-particle": "da"
			},
			{
				"family": "Cadena",
				"given": "Pabyton Gonçalves"
			}
		],
		"issued": {
			"date-parts": [
				[
					"2019",
					1
				]
			]
		}
	},
	{
		"id": "http://zotero.org/users/local/tg0Y3J0X/items/QRRDF5YR",
		"type": "article-journal",
		"abstract": "The objective of this study was to evaluate potential of two chemically characterized edible wild onion species, Allium flavum and Allium carinatum, to reduce side effects of cytostatic doxorubicin (Dox). Since Dox application is mainly limited due to its high cardiotoxicity, while there are no approved cardioprotective agents for the prevention of Dox adverse effects, new co-treatments are urgently needed. Here, we showed that methanol extracts expressed high antioxidant activity and synergistically increased Dox anticancer activity against human hepatoma (HepG2) and lung carcinoma (A549) cells, while protected normal human fibroblasts (MRC-5) from Dox cytotoxicity. Analysis of the antioxidative enzymes level (catalase and superoxide dismutases) showed that the catalase level was differently altered in cancer cells compared to normal cells upon applied treatments. In vivo toxicity evaluation in the zebrafish model revealed significantly lower toxicity of extracts compared to Dox, and no teratogenic effects at applied doses. We found that extracts successfully rescued the Dox-treated embryos of life-threating cardiomyopathy, while at the same time reduced developmental toxicity and neutropenia. Further analysis demonstrated that extracts had higher anti-angiogenic activity than sunitinib or auranofin, clinically used antiangiogenic drugs. In addition, angiogenesis was markedly more suppressed in Dox-extract cotreatments than upon single treatments.",
		"archive": "HE",
		"archive_location": "48, 72",
		"call-number": "Auranofin|DTXSID4020115",
		"collection-title": "Mut",
		"container-title": "Biomedicine & Pharmacotherapy = Biomedecine & Pharmacotherapie",
		"DOI": "10.1016/j.biopha.2018.11.106",
		"ISSN": "1950-6007",
		"journalAbbreviation": "Biomed Pharmacother",
		"language": "eng",
		"note": "PMID: 30551509",
		"page": "2482-2491",
		"source": "PubMed",
		"title": "Wild edible onions - Allium flavum and Allium carinatum - successfully prevent adverse effects of chemotherapeutic drug doxorubicin",
		"volume": "109",
		"author": [
			{
				"family": "Aleksandar",
				"given": "Pavić"
			},
			{
				"family": "Dragana",
				"given": "Mitić-Ćulafić"
			},
			{
				"family": "Nebojša",
				"given": "Jasnić"
			},
			{
				"family": "Biljana",
				"given": "Nikolić"
			},
			{
				"family": "Nataša",
				"given": "Simin"
			},
			{
				"family": "Branka",
				"given": "Vasiljević"
			},
			{
				"family": "Jelena",
				"given": "Knežević-Vukčević"
			}
		],
		"issued": {
			"date-parts": [
				[
					"2019",
					1
				]
			]
		}
	},
	{
		"id": "http://zotero.org/users/local/tg0Y3J0X/items/V9C6LM9B",
		"type": "article-journal",
		"abstract": "The objective of this study was to evaluate potential of two chemically characterized edible wild onion species, Allium flavum and Allium carinatum, to reduce side effects of cytostatic doxorubicin (Dox). Since Dox application is mainly limited due to its high cardiotoxicity, while there are no approved cardioprotective agents for the prevention of Dox adverse effects, new co-treatments are urgently needed. Here, we showed that methanol extracts expressed high antioxidant activity and synergistically increased Dox anticancer activity against human hepatoma (HepG2) and lung carcinoma (A549) cells, while protected normal human fibroblasts (MRC-5) from Dox cytotoxicity. Analysis of the antioxidative enzymes level (catalase and superoxide dismutases) showed that the catalase level was differently altered in cancer cells compared to normal cells upon applied treatments. In vivo toxicity evaluation in the zebrafish model revealed significantly lower toxicity of extracts compared to Dox, and no teratogenic effects at applied doses. We found that extracts successfully rescued the Dox-treated embryos of life-threating cardiomyopathy, while at the same time reduced developmental toxicity and neutropenia. Further analysis demonstrated that extracts had higher anti-angiogenic activity than sunitinib or auranofin, clinically used antiangiogenic drugs. In addition, angiogenesis was markedly more suppressed in Dox-extract cotreatments than upon single treatments.",
		"archive": "HE",
		"archive_location": "48, 72",
		"call-number": "Sunitinib|DTXSID1041134",
		"collection-title": "Mut",
		"container-title": "Biomedicine & Pharmacotherapy = Biomedecine & Pharmacotherapie",
		"DOI": "10.1016/j.biopha.2018.11.106",
		"ISSN": "1950-6007",
		"journalAbbreviation": "Biomed Pharmacother",
		"language": "eng",
		"note": "PMID: 30551509",
		"page": "2482-2491",
		"source": "PubMed",
		"title": "Wild edible onions - Allium flavum and Allium carinatum - successfully prevent adverse effects of chemotherapeutic drug doxorubicin",
		"volume": "109",
		"author": [
			{
				"family": "Aleksandar",
				"given": "Pavić"
			},
			{
				"family": "Dragana",
				"given": "Mitić-Ćulafić"
			},
			{
				"family": "Nebojša",
				"given": "Jasnić"
			},
			{
				"family": "Biljana",
				"given": "Nikolić"
			},
			{
				"family": "Nataša",
				"given": "Simin"
			},
			{
				"family": "Branka",
				"given": "Vasiljević"
			},
			{
				"family": "Jelena",
				"given": "Knežević-Vukčević"
			}
		],
		"issued": {
			"date-parts": [
				[
					"2019",
					1
				]
			]
		}
	},
	{
		"id": "http://zotero.org/users/local/tg0Y3J0X/items/Z5G3MAAR",
		"type": "article-journal",
		"abstract": "High throughput in vitro, in silico, and computational approaches have identified numerous environmental chemicals that interfere with thyroid hormone (TH) activity, and it is posited that human exposures to such chemicals are a contributing factor to neurodevelopmental disorders. However, whether hits in screens of TH activity are predictive of developmental neurotoxicity (DNT) has yet to be systematically addressed. The zebrafish has been proposed as a second tier model for assessing the in vivo DNT potential of TH active chemicals. As an initial evaluation of the feasibility of this proposal, we determined whether an endpoint often used to assess DNT in larval zebrafish, specifically photomotor behavior, is altered by experimentally induced hyper- and hypothyroidism. Developmental hyperthyroidism was simulated by static waterborne exposure of zebrafish to varying concentrations (3-300 nM) of thyroxine (T4) or triiodothyronine (T3) beginning at 6 h post-fertilization (hpf) and continuing through 5 days post-fertilization (dpf). Teratogenic effects and lethality were observed at 4 and 5 dpf in fish exposed to T4 or T3 at concentrations >30 nM. However, as early as 3 dpf, T4 (> 3 nM) and T3 (> 10 nM) significantly increased swimming activity triggered by sudden changes from light to dark, particularly during the second dark period (Dark 2). Conversely, developmental hypothyroidism, which was induced by treatment with 6-propyl-2-thiouracil (PTU), morpholino knockdown of the TH transporter mct8, or ablation of thyroid follicles in adult females prior to spawning, generally decreased swimming activity during dark periods, although effects did vary across test days. All effects of developmental hypothyroidism on photomotor behavior occurred independent of teratogenic effects and were most robust during Dark 2. Treatment with the T4 analog, Tetrac, restored photomotor response in mct8 morphants to control levels. Collectively, these findings suggest that while the sensitivity of photomotor behavior in larval zebrafish to detect TH disruption is influenced by test parameters, this test can distinguish between TH promoting and TH blocking activity and may be useful for assessing the DNT potential of TH-active chemicals.",
		"archive": "AB, AT, MA",
		"archive_location": "72, 96, 120",
		"call-number": "Triiodothyronine|DTXSID8023216",
		"collection-title": "WT",
		"container-title": "Neurotoxicology",
		"DOI": "10.1016/j.neuro.2019.05.008",
		"ISSN": "1872-9711",
		"journalAbbreviation": "Neurotoxicology",
		"language": "eng",
		"note": "PMID: 31121238\nPMCID: PMC6750994",
		"page": "47-57",
		"source": "PubMed",
		"title": "Changes in thyroid hormone activity disrupt photomotor behavior of larval zebrafish",
		"volume": "74",
		"author": [
			{
				"family": "Walter",
				"given": "Kyla M."
			},
			{
				"family": "Miller",
				"given": "Galen W."
			},
			{
				"family": "Chen",
				"given": "Xiaopeng"
			},
			{
				"family": "Harvey",
				"given": "Danielle J."
			},
			{
				"family": "Puschner",
				"given": "Birgit"
			},
			{
				"family": "Lein",
				"given": "Pamela J."
			}
		],
		"issued": {
			"date-parts": [
				[
					"2019",
					9
				]
			]
		}
	},
	{
		"id": "http://zotero.org/users/local/tg0Y3J0X/items/3QQXXMDI",
		"type": "article-journal",
		"abstract": "High throughput in vitro, in silico, and computational approaches have identified numerous environmental chemicals that interfere with thyroid hormone (TH) activity, and it is posited that human exposures to such chemicals are a contributing factor to neurodevelopmental disorders. However, whether hits in screens of TH activity are predictive of developmental neurotoxicity (DNT) has yet to be systematically addressed. The zebrafish has been proposed as a second tier model for assessing the in vivo DNT potential of TH active chemicals. As an initial evaluation of the feasibility of this proposal, we determined whether an endpoint often used to assess DNT in larval zebrafish, specifically photomotor behavior, is altered by experimentally induced hyper- and hypothyroidism. Developmental hyperthyroidism was simulated by static waterborne exposure of zebrafish to varying concentrations (3-300 nM) of thyroxine (T4) or triiodothyronine (T3) beginning at 6 h post-fertilization (hpf) and continuing through 5 days post-fertilization (dpf). Teratogenic effects and lethality were observed at 4 and 5 dpf in fish exposed to T4 or T3 at concentrations >30 nM. However, as early as 3 dpf, T4 (> 3 nM) and T3 (> 10 nM) significantly increased swimming activity triggered by sudden changes from light to dark, particularly during the second dark period (Dark 2). Conversely, developmental hypothyroidism, which was induced by treatment with 6-propyl-2-thiouracil (PTU), morpholino knockdown of the TH transporter mct8, or ablation of thyroid follicles in adult females prior to spawning, generally decreased swimming activity during dark periods, although effects did vary across test days. All effects of developmental hypothyroidism on photomotor behavior occurred independent of teratogenic effects and were most robust during Dark 2. Treatment with the T4 analog, Tetrac, restored photomotor response in mct8 morphants to control levels. Collectively, these findings suggest that while the sensitivity of photomotor behavior in larval zebrafish to detect TH disruption is influenced by test parameters, this test can distinguish between TH promoting and TH blocking activity and may be useful for assessing the DNT potential of TH-active chemicals.",
		"archive": "AB",
		"archive_location": "72, 96, 120",
		"call-number": "6-propyl-2-thiouracil|DTXSID5021209",
		"collection-title": "WT",
		"container-title": "Neurotoxicology",
		"DOI": "10.1016/j.neuro.2019.05.008",
		"ISSN": "1872-9711",
		"journalAbbreviation": "Neurotoxicology",
		"language": "eng",
		"note": "PMID: 31121238\nPMCID: PMC6750994",
		"page": "47-57",
		"source": "PubMed",
		"title": "Changes in thyroid hormone activity disrupt photomotor behavior of larval zebrafish",
		"volume": "74",
		"author": [
			{
				"family": "Walter",
				"given": "Kyla M."
			},
			{
				"family": "Miller",
				"given": "Galen W."
			},
			{
				"family": "Chen",
				"given": "Xiaopeng"
			},
			{
				"family": "Harvey",
				"given": "Danielle J."
			},
			{
				"family": "Puschner",
				"given": "Birgit"
			},
			{
				"family": "Lein",
				"given": "Pamela J."
			}
		],
		"issued": {
			"date-parts": [
				[
					"2019",
					9
				]
			]
		}
	},
	{
		"id": "http://zotero.org/users/local/tg0Y3J0X/items/PSH7DMVM",
		"type": "article-journal",
		"abstract": "Detection of developmental phenotypes in zebrafish embryos typically involves a visual assessment and scoring of morphological features by an individual researcher. Subjective scoring could impact results and be of particular concern when phenotypic effect patterns are also used as a diagnostic tool to classify compounds. Here we introduce a quantitative morphometric approach based on image analysis of zebrafish embryos. A software called FishInspector was developed to detect morphological features from images collected using an automated system to position zebrafish embryos. The analysis was verified and compared with visual assessments of 3 participating laboratories using 3 known developmental toxicants (methotrexate, dexamethasone, and topiramate) and 2 negative compounds (loratadine and glibenclamide). The quantitative approach exhibited higher sensitivity and made it possible to compare patterns of effects with the potential to establish a grouping and classification of developmental toxicants. Our approach improves the robustness of phenotype scoring and reliability of assay performance and, hence, is anticipated to improve the predictivity of developmental toxicity screening using the zebrafish embryo.",
		"archive": "MR, AT, AE, ED, MA, HE, AP, DD, AS, AB",
		"archive_location": "48, 96",
		"call-number": "Loratadine|DTXSID2023224",
		"collection-title": "WT",
		"container-title": "Toxicological Sciences: An Official Journal of the Society of Toxicology",
		"DOI": "10.1093/toxsci/kfy250",
		"ISSN": "1096-0929",
		"issue": "2",
		"journalAbbreviation": "Toxicol Sci",
		"language": "eng",
		"note": "PMID: 30295906\nPMCID: PMC6358258",
		"page": "438-449",
		"source": "PubMed",
		"title": "Automated Morphological Feature Assessment for Zebrafish Embryo Developmental Toxicity Screens",
		"volume": "167",
		"author": [
			{
				"family": "Teixidó",
				"given": "Elisabet"
			},
			{
				"family": "Kießling",
				"given": "Tobias R."
			},
			{
				"family": "Krupp",
				"given": "Eckart"
			},
			{
				"family": "Quevedo",
				"given": "Celia"
			},
			{
				"family": "Muriana",
				"given": "Arantza"
			},
			{
				"family": "Scholz",
				"given": "Stefan"
			}
		],
		"issued": {
			"date-parts": [
				[
					"2019",
					2,
					1
				]
			]
		}
	},
	{
		"id": "http://zotero.org/users/local/tg0Y3J0X/items/S5KF22G7",
		"type": "article-journal",
		"abstract": "Detection of developmental phenotypes in zebrafish embryos typically involves a visual assessment and scoring of morphological features by an individual researcher. Subjective scoring could impact results and be of particular concern when phenotypic effect patterns are also used as a diagnostic tool to classify compounds. Here we introduce a quantitative morphometric approach based on image analysis of zebrafish embryos. A software called FishInspector was developed to detect morphological features from images collected using an automated system to position zebrafish embryos. The analysis was verified and compared with visual assessments of 3 participating laboratories using 3 known developmental toxicants (methotrexate, dexamethasone, and topiramate) and 2 negative compounds (loratadine and glibenclamide). The quantitative approach exhibited higher sensitivity and made it possible to compare patterns of effects with the potential to establish a grouping and classification of developmental toxicants. Our approach improves the robustness of phenotype scoring and reliability of assay performance and, hence, is anticipated to improve the predictivity of developmental toxicity screening using the zebrafish embryo.",
		"archive": "MR, ED, AE, DD, AS, MA, AB",
		"archive_location": "48, 96",
		"call-number": "Topiramate|DTXSID8023688",
		"collection-title": "WT",
		"container-title": "Toxicological Sciences: An Official Journal of the Society of Toxicology",
		"DOI": "10.1093/toxsci/kfy250",
		"ISSN": "1096-0929",
		"issue": "2",
		"journalAbbreviation": "Toxicol Sci",
		"language": "eng",
		"note": "PMID: 30295906\nPMCID: PMC6358258",
		"page": "438-449",
		"source": "PubMed",
		"title": "Automated Morphological Feature Assessment for Zebrafish Embryo Developmental Toxicity Screens",
		"volume": "167",
		"author": [
			{
				"family": "Teixidó",
				"given": "Elisabet"
			},
			{
				"family": "Kießling",
				"given": "Tobias R."
			},
			{
				"family": "Krupp",
				"given": "Eckart"
			},
			{
				"family": "Quevedo",
				"given": "Celia"
			},
			{
				"family": "Muriana",
				"given": "Arantza"
			},
			{
				"family": "Scholz",
				"given": "Stefan"
			}
		],
		"issued": {
			"date-parts": [
				[
					"2019",
					2,
					1
				]
			]
		}
	},
	{
		"id": "http://zotero.org/users/local/tg0Y3J0X/items/BDC6HDQD",
		"type": "article-journal",
		"abstract": "Detection of developmental phenotypes in zebrafish embryos typically involves a visual assessment and scoring of morphological features by an individual researcher. Subjective scoring could impact results and be of particular concern when phenotypic effect patterns are also used as a diagnostic tool to classify compounds. Here we introduce a quantitative morphometric approach based on image analysis of zebrafish embryos. A software called FishInspector was developed to detect morphological features from images collected using an automated system to position zebrafish embryos. The analysis was verified and compared with visual assessments of 3 participating laboratories using 3 known developmental toxicants (methotrexate, dexamethasone, and topiramate) and 2 negative compounds (loratadine and glibenclamide). The quantitative approach exhibited higher sensitivity and made it possible to compare patterns of effects with the potential to establish a grouping and classification of developmental toxicants. Our approach improves the robustness of phenotype scoring and reliability of assay performance and, hence, is anticipated to improve the predictivity of developmental toxicity screening using the zebrafish embryo.",
		"archive": "MR, AT, AE, MA, AP, AB, HE, AS, ED",
		"archive_location": "48, 96",
		"call-number": "Methotrexate|DTXSID4020822",
		"collection-title": "WT",
		"container-title": "Toxicological Sciences: An Official Journal of the Society of Toxicology",
		"DOI": "10.1093/toxsci/kfy250",
		"ISSN": "1096-0929",
		"issue": "2",
		"journalAbbreviation": "Toxicol Sci",
		"language": "eng",
		"note": "PMID: 30295906\nPMCID: PMC6358258",
		"page": "438-449",
		"source": "PubMed",
		"title": "Automated Morphological Feature Assessment for Zebrafish Embryo Developmental Toxicity Screens",
		"volume": "167",
		"author": [
			{
				"family": "Teixidó",
				"given": "Elisabet"
			},
			{
				"family": "Kießling",
				"given": "Tobias R."
			},
			{
				"family": "Krupp",
				"given": "Eckart"
			},
			{
				"family": "Quevedo",
				"given": "Celia"
			},
			{
				"family": "Muriana",
				"given": "Arantza"
			},
			{
				"family": "Scholz",
				"given": "Stefan"
			}
		],
		"issued": {
			"date-parts": [
				[
					"2019",
					2,
					1
				]
			]
		}
	},
	{
		"id": "http://zotero.org/users/local/tg0Y3J0X/items/CN4ABUUZ",
		"type": "article-journal",
		"abstract": "Detection of developmental phenotypes in zebrafish embryos typically involves a visual assessment and scoring of morphological features by an individual researcher. Subjective scoring could impact results and be of particular concern when phenotypic effect patterns are also used as a diagnostic tool to classify compounds. Here we introduce a quantitative morphometric approach based on image analysis of zebrafish embryos. A software called FishInspector was developed to detect morphological features from images collected using an automated system to position zebrafish embryos. The analysis was verified and compared with visual assessments of 3 participating laboratories using 3 known developmental toxicants (methotrexate, dexamethasone, and topiramate) and 2 negative compounds (loratadine and glibenclamide). The quantitative approach exhibited higher sensitivity and made it possible to compare patterns of effects with the potential to establish a grouping and classification of developmental toxicants. Our approach improves the robustness of phenotype scoring and reliability of assay performance and, hence, is anticipated to improve the predictivity of developmental toxicity screening using the zebrafish embryo.",
		"archive": "MR, ED, AS",
		"archive_location": "96",
		"call-number": "Dexamethasone|DTXSID3020384",
		"collection-title": "WT",
		"container-title": "Toxicological Sciences: An Official Journal of the Society of Toxicology",
		"DOI": "10.1093/toxsci/kfy250",
		"ISSN": "1096-0929",
		"issue": "2",
		"journalAbbreviation": "Toxicol Sci",
		"language": "eng",
		"note": "PMID: 30295906\nPMCID: PMC6358258",
		"page": "438-449",
		"source": "PubMed",
		"title": "Automated Morphological Feature Assessment for Zebrafish Embryo Developmental Toxicity Screens",
		"volume": "167",
		"author": [
			{
				"family": "Teixidó",
				"given": "Elisabet"
			},
			{
				"family": "Kießling",
				"given": "Tobias R."
			},
			{
				"family": "Krupp",
				"given": "Eckart"
			},
			{
				"family": "Quevedo",
				"given": "Celia"
			},
			{
				"family": "Muriana",
				"given": "Arantza"
			},
			{
				"family": "Scholz",
				"given": "Stefan"
			}
		],
		"issued": {
			"date-parts": [
				[
					"2019",
					2,
					1
				]
			]
		}
	},
	{
		"id": "http://zotero.org/users/local/tg0Y3J0X/items/NDL4G344",
		"type": "article-journal",
		"abstract": "The objective of this study was to evaluate the toxic effects of progesterone (P4F) and estradiol (E2F) and the effect of these steroid hormones complexed into cyclodextrins, commercially available drugs, such as micronized progesterone (P4M) and transdermal estradiol (E2T), and evaluate them as endocrine disruptors through biological parameters of Danio rerio. An acute toxicity test was performed with hormones using D. rerio embryos according to OECD 236 guidelines. The heart rate, mortality, and teratogenic effects were evaluated. In addition, a chronic toxicity test was assayed with adult animals for evaluation of animal behavior, reproductive capacity, and electrophysiological responses of the retina. Analysis of the results of the acute toxicity test with embryos exposed to progestins and estrogens showed that free hormones caused a higher percentage of teratogenic effects such as pericardial edema, yolk sac edema, and spinal deformation. Behavioral evaluation (30-60 days) of adult animals exposed to P4M, E2F, and E2T demonstrated higher frequencies of aggressive behaviors such as Chase away, Persecution, Escape, and Attack. Analysis of reproductive capacity did not show significant differences in the number of viable eggs, and no significant changes were observed in the electrophysiological responses of the retina. According to these results, there is a higher toxicity effect of hormones in the free form when compared to the commercial forms and inclusion complexes. This indicates that complexation into cyclodextrin reduced the toxicity of the hormones according to the parameters studied.",
		"archive": "MA, ED, AT, HE",
		"archive_location": "24, 48, 72, 96",
		"call-number": "Estradiol|DTXSID0020573",
		"collection-title": "WT",
		"container-title": "Chemosphere",
		"DOI": "10.1016/j.chemosphere.2018.09.116",
		"ISSN": "1879-1298",
		"journalAbbreviation": "Chemosphere",
		"language": "eng",
		"note": "PMID: 30267906",
		"page": "330-340",
		"source": "PubMed",
		"title": "The complexation of steroid hormones into cyclodextrin alters the toxic effects on the biological parameters of zebrafish (Danio rerio)",
		"volume": "214",
		"author": [
			{
				"family": "Silva",
				"given": "Marília Cordeiro Galvão",
				"dropping-particle": "da"
			},
			{
				"family": "Silva",
				"given": "Jadson Freitas",
				"dropping-particle": "da"
			},
			{
				"family": "Santos",
				"given": "Thamiris Pinheiro"
			},
			{
				"family": "Silva",
				"given": "Niely Priscila Correia",
				"dropping-particle": "da"
			},
			{
				"family": "Santos",
				"given": "Amanda Rodrigues Dos"
			},
			{
				"family": "Andrade",
				"given": "André Lucas Corrêa",
				"dropping-particle": "de"
			},
			{
				"family": "Souza",
				"given": "Elton Hugo Lima da Silva"
			},
			{
				"family": "Sales Cadena",
				"given": "Marilia Ribeiro"
			},
			{
				"family": "Sá",
				"given": "Fabrício Bezerra",
				"dropping-particle": "de"
			},
			{
				"family": "Silva Junior",
				"given": "Valdemiro Amaro",
				"dropping-particle": "da"
			},
			{
				"family": "Cadena",
				"given": "Pabyton Gonçalves"
			}
		],
		"issued": {
			"date-parts": [
				[
					"2019",
					1
				]
			]
		}
	},
	{
		"id": "http://zotero.org/users/local/tg0Y3J0X/items/RZ888IV3",
		"type": "article-journal",
		"abstract": "To screen the tens of thousands of chemicals for which no toxicity data currently exists, it is necessary to move from in vivo rodent models to alternative models, such as zebrafish. Here, we used dechorionated Tropical 5D wild-type zebrafish embryos to screen a 91-compound library provided by the National Toxicology Program (NTP) for developmental toxicity. This library contained 86 unique chemicals that included negative controls, flame retardants, polycyclic aromatic hydrocarbons (PAHs), drugs, industrial chemicals, and pesticides. Fish were exposed to 5 concentrations of each chemical or an equal amount of vehicle (0.5% DMSO) in embryo medium from 6 h post-fertilization (hpf) to 5 days post-fertilization (dpf). Fish were examined daily for mortality and teratogenic effects and photomotor behavior was assessed at 4 and 5 dpf. Of the 5 negative control compounds in the library, none caused mortality/teratogenesis, but two altered behavior. Chemicals provided in duplicate produced similar outcomes. Overall, 13 compounds caused mortality/teratology but not behavioral abnormalities, 24 only affected behavior, and 18 altered both endpoints, with behavior affected at concentrations that did not cause mortality/teratology (55/86 hits). Of the compounds that affected behavior, 52% caused behavioral abnormalities at either 4 or 5 dpf. Compounds within the same functional group caused different behavioral abnormalities, while similar behavioral patterns were caused by compounds from different groups. Our data suggest that behavior is a sensitive endpoint for developmental toxicity screening that integrates multiple modes of toxic action and is influenced by the age of the larval fish at the time of testing.",
		"archive": "MR, ED, DD, MA, AB",
		"archive_location": "24, 48, 72, 96, 120",
		"call-number": "Disulfiram|DTXSID1021322",
		"collection-title": "WT",
		"container-title": "Toxicological Sciences: An Official Journal of the Society of Toxicology",
		"DOI": "10.1093/toxsci/kfy266",
		"ISSN": "1096-0929",
		"issue": "1",
		"journalAbbreviation": "Toxicol Sci",
		"language": "eng",
		"note": "PMID: 30364989\nPMCID: PMC6317431",
		"page": "77-91",
		"source": "PubMed",
		"title": "Teratological and Behavioral Screening of the National Toxicology Program 91-Compound Library in Zebrafish (Danio rerio)",
		"volume": "167",
		"author": [
			{
				"family": "Dach",
				"given": "Katharina"
			},
			{
				"family": "Yaghoobi",
				"given": "Bianca"
			},
			{
				"family": "Schmuck",
				"given": "Martin R."
			},
			{
				"family": "Carty",
				"given": "Dennis R."
			},
			{
				"family": "Morales",
				"given": "Kelly M."
			},
			{
				"family": "Lein",
				"given": "Pamela J."
			}
		],
		"issued": {
			"date-parts": [
				[
					"2019",
					1,
					1
				]
			]
		}
	},
	{
		"id": "http://zotero.org/users/local/tg0Y3J0X/items/V43QTKDQ",
		"type": "article-journal",
		"abstract": "To screen the tens of thousands of chemicals for which no toxicity data currently exists, it is necessary to move from in vivo rodent models to alternative models, such as zebrafish. Here, we used dechorionated Tropical 5D wild-type zebrafish embryos to screen a 91-compound library provided by the National Toxicology Program (NTP) for developmental toxicity. This library contained 86 unique chemicals that included negative controls, flame retardants, polycyclic aromatic hydrocarbons (PAHs), drugs, industrial chemicals, and pesticides. Fish were exposed to 5 concentrations of each chemical or an equal amount of vehicle (0.5% DMSO) in embryo medium from 6 h post-fertilization (hpf) to 5 days post-fertilization (dpf). Fish were examined daily for mortality and teratogenic effects and photomotor behavior was assessed at 4 and 5 dpf. Of the 5 negative control compounds in the library, none caused mortality/teratogenesis, but two altered behavior. Chemicals provided in duplicate produced similar outcomes. Overall, 13 compounds caused mortality/teratology but not behavioral abnormalities, 24 only affected behavior, and 18 altered both endpoints, with behavior affected at concentrations that did not cause mortality/teratology (55/86 hits). Of the compounds that affected behavior, 52% caused behavioral abnormalities at either 4 or 5 dpf. Compounds within the same functional group caused different behavioral abnormalities, while similar behavioral patterns were caused by compounds from different groups. Our data suggest that behavior is a sensitive endpoint for developmental toxicity screening that integrates multiple modes of toxic action and is influenced by the age of the larval fish at the time of testing.",
		"archive": "MR, AB, ED",
		"archive_location": "24, 48, 72, 96, 120",
		"call-number": "Methyl mercuric chloride|DTXSID5020813",
		"collection-title": "WT",
		"container-title": "Toxicological Sciences: An Official Journal of the Society of Toxicology",
		"DOI": "10.1093/toxsci/kfy266",
		"ISSN": "1096-0929",
		"issue": "1",
		"journalAbbreviation": "Toxicol Sci",
		"language": "eng",
		"note": "PMID: 30364989\nPMCID: PMC6317431",
		"page": "77-91",
		"source": "PubMed",
		"title": "Teratological and Behavioral Screening of the National Toxicology Program 91-Compound Library in Zebrafish (Danio rerio)",
		"volume": "167",
		"author": [
			{
				"family": "Dach",
				"given": "Katharina"
			},
			{
				"family": "Yaghoobi",
				"given": "Bianca"
			},
			{
				"family": "Schmuck",
				"given": "Martin R."
			},
			{
				"family": "Carty",
				"given": "Dennis R."
			},
			{
				"family": "Morales",
				"given": "Kelly M."
			},
			{
				"family": "Lein",
				"given": "Pamela J."
			}
		],
		"issued": {
			"date-parts": [
				[
					"2019",
					1,
					1
				]
			]
		}
	},
	{
		"id": "http://zotero.org/users/local/tg0Y3J0X/items/NU9XUPAM",
		"type": "article-journal",
		"abstract": "To screen the tens of thousands of chemicals for which no toxicity data currently exists, it is necessary to move from in vivo rodent models to alternative models, such as zebrafish. Here, we used dechorionated Tropical 5D wild-type zebrafish embryos to screen a 91-compound library provided by the National Toxicology Program (NTP) for developmental toxicity. This library contained 86 unique chemicals that included negative controls, flame retardants, polycyclic aromatic hydrocarbons (PAHs), drugs, industrial chemicals, and pesticides. Fish were exposed to 5 concentrations of each chemical or an equal amount of vehicle (0.5% DMSO) in embryo medium from 6 h post-fertilization (hpf) to 5 days post-fertilization (dpf). Fish were examined daily for mortality and teratogenic effects and photomotor behavior was assessed at 4 and 5 dpf. Of the 5 negative control compounds in the library, none caused mortality/teratogenesis, but two altered behavior. Chemicals provided in duplicate produced similar outcomes. Overall, 13 compounds caused mortality/teratology but not behavioral abnormalities, 24 only affected behavior, and 18 altered both endpoints, with behavior affected at concentrations that did not cause mortality/teratology (55/86 hits). Of the compounds that affected behavior, 52% caused behavioral abnormalities at either 4 or 5 dpf. Compounds within the same functional group caused different behavioral abnormalities, while similar behavioral patterns were caused by compounds from different groups. Our data suggest that behavior is a sensitive endpoint for developmental toxicity screening that integrates multiple modes of toxic action and is influenced by the age of the larval fish at the time of testing.",
		"archive": "AB",
		"archive_location": "96",
		"call-number": "Acetylsalicylic acid|DTXSID5020108",
		"collection-title": "WT",
		"container-title": "Toxicological Sciences: An Official Journal of the Society of Toxicology",
		"DOI": "10.1093/toxsci/kfy266",
		"ISSN": "1096-0929",
		"issue": "1",
		"journalAbbreviation": "Toxicol Sci",
		"language": "eng",
		"note": "PMID: 30364989\nPMCID: PMC6317431",
		"page": "77-91",
		"source": "PubMed",
		"title": "Teratological and Behavioral Screening of the National Toxicology Program 91-Compound Library in Zebrafish (Danio rerio)",
		"volume": "167",
		"author": [
			{
				"family": "Dach",
				"given": "Katharina"
			},
			{
				"family": "Yaghoobi",
				"given": "Bianca"
			},
			{
				"family": "Schmuck",
				"given": "Martin R."
			},
			{
				"family": "Carty",
				"given": "Dennis R."
			},
			{
				"family": "Morales",
				"given": "Kelly M."
			},
			{
				"family": "Lein",
				"given": "Pamela J."
			}
		],
		"issued": {
			"date-parts": [
				[
					"2019",
					1,
					1
				]
			]
		}
	},
	{
		"id": "http://zotero.org/users/local/tg0Y3J0X/items/TZZH4LG5",
		"type": "article-journal",
		"abstract": "To screen the tens of thousands of chemicals for which no toxicity data currently exists, it is necessary to move from in vivo rodent models to alternative models, such as zebrafish. Here, we used dechorionated Tropical 5D wild-type zebrafish embryos to screen a 91-compound library provided by the National Toxicology Program (NTP) for developmental toxicity. This library contained 86 unique chemicals that included negative controls, flame retardants, polycyclic aromatic hydrocarbons (PAHs), drugs, industrial chemicals, and pesticides. Fish were exposed to 5 concentrations of each chemical or an equal amount of vehicle (0.5% DMSO) in embryo medium from 6 h post-fertilization (hpf) to 5 days post-fertilization (dpf). Fish were examined daily for mortality and teratogenic effects and photomotor behavior was assessed at 4 and 5 dpf. Of the 5 negative control compounds in the library, none caused mortality/teratogenesis, but two altered behavior. Chemicals provided in duplicate produced similar outcomes. Overall, 13 compounds caused mortality/teratology but not behavioral abnormalities, 24 only affected behavior, and 18 altered both endpoints, with behavior affected at concentrations that did not cause mortality/teratology (55/86 hits). Of the compounds that affected behavior, 52% caused behavioral abnormalities at either 4 or 5 dpf. Compounds within the same functional group caused different behavioral abnormalities, while similar behavioral patterns were caused by compounds from different groups. Our data suggest that behavior is a sensitive endpoint for developmental toxicity screening that integrates multiple modes of toxic action and is influenced by the age of the larval fish at the time of testing.",
		"archive": "AB",
		"archive_location": "96",
		"call-number": "L-Ascorbic acid|DTXSID5020106",
		"collection-title": "WT",
		"container-title": "Toxicological Sciences: An Official Journal of the Society of Toxicology",
		"DOI": "10.1093/toxsci/kfy266",
		"ISSN": "1096-0929",
		"issue": "1",
		"journalAbbreviation": "Toxicol Sci",
		"language": "eng",
		"note": "PMID: 30364989\nPMCID: PMC6317431",
		"page": "77-91",
		"source": "PubMed",
		"title": "Teratological and Behavioral Screening of the National Toxicology Program 91-Compound Library in Zebrafish (Danio rerio)",
		"volume": "167",
		"author": [
			{
				"family": "Dach",
				"given": "Katharina"
			},
			{
				"family": "Yaghoobi",
				"given": "Bianca"
			},
			{
				"family": "Schmuck",
				"given": "Martin R."
			},
			{
				"family": "Carty",
				"given": "Dennis R."
			},
			{
				"family": "Morales",
				"given": "Kelly M."
			},
			{
				"family": "Lein",
				"given": "Pamela J."
			}
		],
		"issued": {
			"date-parts": [
				[
					"2019",
					1,
					1
				]
			]
		}
	},
	{
		"id": "http://zotero.org/users/local/tg0Y3J0X/items/8JAPUAEN",
		"type": "article-journal",
		"abstract": "To screen the tens of thousands of chemicals for which no toxicity data currently exists, it is necessary to move from in vivo rodent models to alternative models, such as zebrafish. Here, we used dechorionated Tropical 5D wild-type zebrafish embryos to screen a 91-compound library provided by the National Toxicology Program (NTP) for developmental toxicity. This library contained 86 unique chemicals that included negative controls, flame retardants, polycyclic aromatic hydrocarbons (PAHs), drugs, industrial chemicals, and pesticides. Fish were exposed to 5 concentrations of each chemical or an equal amount of vehicle (0.5% DMSO) in embryo medium from 6 h post-fertilization (hpf) to 5 days post-fertilization (dpf). Fish were examined daily for mortality and teratogenic effects and photomotor behavior was assessed at 4 and 5 dpf. Of the 5 negative control compounds in the library, none caused mortality/teratogenesis, but two altered behavior. Chemicals provided in duplicate produced similar outcomes. Overall, 13 compounds caused mortality/teratology but not behavioral abnormalities, 24 only affected behavior, and 18 altered both endpoints, with behavior affected at concentrations that did not cause mortality/teratology (55/86 hits). Of the compounds that affected behavior, 52% caused behavioral abnormalities at either 4 or 5 dpf. Compounds within the same functional group caused different behavioral abnormalities, while similar behavioral patterns were caused by compounds from different groups. Our data suggest that behavior is a sensitive endpoint for developmental toxicity screening that integrates multiple modes of toxic action and is influenced by the age of the larval fish at the time of testing.",
		"archive": "AB",
		"archive_location": "96",
		"call-number": "Acenaphthylene|DTXSID3023845",
		"collection-title": "WT",
		"container-title": "Toxicological Sciences: An Official Journal of the Society of Toxicology",
		"DOI": "10.1093/toxsci/kfy266",
		"ISSN": "1096-0929",
		"issue": "1",
		"journalAbbreviation": "Toxicol Sci",
		"language": "eng",
		"note": "PMID: 30364989\nPMCID: PMC6317431",
		"page": "77-91",
		"source": "PubMed",
		"title": "Teratological and Behavioral Screening of the National Toxicology Program 91-Compound Library in Zebrafish (Danio rerio)",
		"volume": "167",
		"author": [
			{
				"family": "Dach",
				"given": "Katharina"
			},
			{
				"family": "Yaghoobi",
				"given": "Bianca"
			},
			{
				"family": "Schmuck",
				"given": "Martin R."
			},
			{
				"family": "Carty",
				"given": "Dennis R."
			},
			{
				"family": "Morales",
				"given": "Kelly M."
			},
			{
				"family": "Lein",
				"given": "Pamela J."
			}
		],
		"issued": {
			"date-parts": [
				[
					"2019",
					1,
					1
				]
			]
		}
	},
	{
		"id": "http://zotero.org/users/local/tg0Y3J0X/items/VYE9K7E9",
		"type": "article-journal",
		"abstract": "To screen the tens of thousands of chemicals for which no toxicity data currently exists, it is necessary to move from in vivo rodent models to alternative models, such as zebrafish. Here, we used dechorionated Tropical 5D wild-type zebrafish embryos to screen a 91-compound library provided by the National Toxicology Program (NTP) for developmental toxicity. This library contained 86 unique chemicals that included negative controls, flame retardants, polycyclic aromatic hydrocarbons (PAHs), drugs, industrial chemicals, and pesticides. Fish were exposed to 5 concentrations of each chemical or an equal amount of vehicle (0.5% DMSO) in embryo medium from 6 h post-fertilization (hpf) to 5 days post-fertilization (dpf). Fish were examined daily for mortality and teratogenic effects and photomotor behavior was assessed at 4 and 5 dpf. Of the 5 negative control compounds in the library, none caused mortality/teratogenesis, but two altered behavior. Chemicals provided in duplicate produced similar outcomes. Overall, 13 compounds caused mortality/teratology but not behavioral abnormalities, 24 only affected behavior, and 18 altered both endpoints, with behavior affected at concentrations that did not cause mortality/teratology (55/86 hits). Of the compounds that affected behavior, 52% caused behavioral abnormalities at either 4 or 5 dpf. Compounds within the same functional group caused different behavioral abnormalities, while similar behavioral patterns were caused by compounds from different groups. Our data suggest that behavior is a sensitive endpoint for developmental toxicity screening that integrates multiple modes of toxic action and is influenced by the age of the larval fish at the time of testing.",
		"archive": "AB",
		"archive_location": "96",
		"call-number": "Benzo[a]pyrene|DTXSID2020139",
		"collection-title": "WT",
		"container-title": "Toxicological Sciences: An Official Journal of the Society of Toxicology",
		"DOI": "10.1093/toxsci/kfy266",
		"ISSN": "1096-0929",
		"issue": "1",
		"journalAbbreviation": "Toxicol Sci",
		"language": "eng",
		"note": "PMID: 30364989\nPMCID: PMC6317431",
		"page": "77-91",
		"source": "PubMed",
		"title": "Teratological and Behavioral Screening of the National Toxicology Program 91-Compound Library in Zebrafish (Danio rerio)",
		"volume": "167",
		"author": [
			{
				"family": "Dach",
				"given": "Katharina"
			},
			{
				"family": "Yaghoobi",
				"given": "Bianca"
			},
			{
				"family": "Schmuck",
				"given": "Martin R."
			},
			{
				"family": "Carty",
				"given": "Dennis R."
			},
			{
				"family": "Morales",
				"given": "Kelly M."
			},
			{
				"family": "Lein",
				"given": "Pamela J."
			}
		],
		"issued": {
			"date-parts": [
				[
					"2019",
					1,
					1
				]
			]
		}
	},
	{
		"id": "http://zotero.org/users/local/tg0Y3J0X/items/ZRPYGH5S",
		"type": "article-journal",
		"abstract": "To screen the tens of thousands of chemicals for which no toxicity data currently exists, it is necessary to move from in vivo rodent models to alternative models, such as zebrafish. Here, we used dechorionated Tropical 5D wild-type zebrafish embryos to screen a 91-compound library provided by the National Toxicology Program (NTP) for developmental toxicity. This library contained 86 unique chemicals that included negative controls, flame retardants, polycyclic aromatic hydrocarbons (PAHs), drugs, industrial chemicals, and pesticides. Fish were exposed to 5 concentrations of each chemical or an equal amount of vehicle (0.5% DMSO) in embryo medium from 6 h post-fertilization (hpf) to 5 days post-fertilization (dpf). Fish were examined daily for mortality and teratogenic effects and photomotor behavior was assessed at 4 and 5 dpf. Of the 5 negative control compounds in the library, none caused mortality/teratogenesis, but two altered behavior. Chemicals provided in duplicate produced similar outcomes. Overall, 13 compounds caused mortality/teratology but not behavioral abnormalities, 24 only affected behavior, and 18 altered both endpoints, with behavior affected at concentrations that did not cause mortality/teratology (55/86 hits). Of the compounds that affected behavior, 52% caused behavioral abnormalities at either 4 or 5 dpf. Compounds within the same functional group caused different behavioral abnormalities, while similar behavioral patterns were caused by compounds from different groups. Our data suggest that behavior is a sensitive endpoint for developmental toxicity screening that integrates multiple modes of toxic action and is influenced by the age of the larval fish at the time of testing.",
		"archive": "AB",
		"archive_location": "120",
		"call-number": "Acenaphthene|DTXSID3021774",
		"collection-title": "WT",
		"container-title": "Toxicological Sciences: An Official Journal of the Society of Toxicology",
		"DOI": "10.1093/toxsci/kfy266",
		"ISSN": "1096-0929",
		"issue": "1",
		"journalAbbreviation": "Toxicol Sci",
		"language": "eng",
		"note": "PMID: 30364989\nPMCID: PMC6317431",
		"page": "77-91",
		"source": "PubMed",
		"title": "Teratological and Behavioral Screening of the National Toxicology Program 91-Compound Library in Zebrafish (Danio rerio)",
		"volume": "167",
		"author": [
			{
				"family": "Dach",
				"given": "Katharina"
			},
			{
				"family": "Yaghoobi",
				"given": "Bianca"
			},
			{
				"family": "Schmuck",
				"given": "Martin R."
			},
			{
				"family": "Carty",
				"given": "Dennis R."
			},
			{
				"family": "Morales",
				"given": "Kelly M."
			},
			{
				"family": "Lein",
				"given": "Pamela J."
			}
		],
		"issued": {
			"date-parts": [
				[
					"2019",
					1,
					1
				]
			]
		}
	},
	{
		"id": "http://zotero.org/users/local/tg0Y3J0X/items/8YZGEFRJ",
		"type": "article-journal",
		"abstract": "To screen the tens of thousands of chemicals for which no toxicity data currently exists, it is necessary to move from in vivo rodent models to alternative models, such as zebrafish. Here, we used dechorionated Tropical 5D wild-type zebrafish embryos to screen a 91-compound library provided by the National Toxicology Program (NTP) for developmental toxicity. This library contained 86 unique chemicals that included negative controls, flame retardants, polycyclic aromatic hydrocarbons (PAHs), drugs, industrial chemicals, and pesticides. Fish were exposed to 5 concentrations of each chemical or an equal amount of vehicle (0.5% DMSO) in embryo medium from 6 h post-fertilization (hpf) to 5 days post-fertilization (dpf). Fish were examined daily for mortality and teratogenic effects and photomotor behavior was assessed at 4 and 5 dpf. Of the 5 negative control compounds in the library, none caused mortality/teratogenesis, but two altered behavior. Chemicals provided in duplicate produced similar outcomes. Overall, 13 compounds caused mortality/teratology but not behavioral abnormalities, 24 only affected behavior, and 18 altered both endpoints, with behavior affected at concentrations that did not cause mortality/teratology (55/86 hits). Of the compounds that affected behavior, 52% caused behavioral abnormalities at either 4 or 5 dpf. Compounds within the same functional group caused different behavioral abnormalities, while similar behavioral patterns were caused by compounds from different groups. Our data suggest that behavior is a sensitive endpoint for developmental toxicity screening that integrates multiple modes of toxic action and is influenced by the age of the larval fish at the time of testing.",
		"archive": "MR, AB, MA",
		"archive_location": "48, 72, 96, 120",
		"call-number": "Permethrin|DTXSID8022292",
		"collection-title": "WT",
		"container-title": "Toxicological Sciences: An Official Journal of the Society of Toxicology",
		"DOI": "10.1093/toxsci/kfy266",
		"ISSN": "1096-0929",
		"issue": "1",
		"journalAbbreviation": "Toxicol Sci",
		"language": "eng",
		"note": "PMID: 30364989\nPMCID: PMC6317431",
		"page": "77-91",
		"source": "PubMed",
		"title": "Teratological and Behavioral Screening of the National Toxicology Program 91-Compound Library in Zebrafish (Danio rerio)",
		"volume": "167",
		"author": [
			{
				"family": "Dach",
				"given": "Katharina"
			},
			{
				"family": "Yaghoobi",
				"given": "Bianca"
			},
			{
				"family": "Schmuck",
				"given": "Martin R."
			},
			{
				"family": "Carty",
				"given": "Dennis R."
			},
			{
				"family": "Morales",
				"given": "Kelly M."
			},
			{
				"family": "Lein",
				"given": "Pamela J."
			}
		],
		"issued": {
			"date-parts": [
				[
					"2019",
					1,
					1
				]
			]
		}
	},
	{
		"id": "http://zotero.org/users/local/tg0Y3J0X/items/4THXVGH7",
		"type": "article-journal",
		"abstract": "To screen the tens of thousands of chemicals for which no toxicity data currently exists, it is necessary to move from in vivo rodent models to alternative models, such as zebrafish. Here, we used dechorionated Tropical 5D wild-type zebrafish embryos to screen a 91-compound library provided by the National Toxicology Program (NTP) for developmental toxicity. This library contained 86 unique chemicals that included negative controls, flame retardants, polycyclic aromatic hydrocarbons (PAHs), drugs, industrial chemicals, and pesticides. Fish were exposed to 5 concentrations of each chemical or an equal amount of vehicle (0.5% DMSO) in embryo medium from 6 h post-fertilization (hpf) to 5 days post-fertilization (dpf). Fish were examined daily for mortality and teratogenic effects and photomotor behavior was assessed at 4 and 5 dpf. Of the 5 negative control compounds in the library, none caused mortality/teratogenesis, but two altered behavior. Chemicals provided in duplicate produced similar outcomes. Overall, 13 compounds caused mortality/teratology but not behavioral abnormalities, 24 only affected behavior, and 18 altered both endpoints, with behavior affected at concentrations that did not cause mortality/teratology (55/86 hits). Of the compounds that affected behavior, 52% caused behavioral abnormalities at either 4 or 5 dpf. Compounds within the same functional group caused different behavioral abnormalities, while similar behavioral patterns were caused by compounds from different groups. Our data suggest that behavior is a sensitive endpoint for developmental toxicity screening that integrates multiple modes of toxic action and is influenced by the age of the larval fish at the time of testing.",
		"archive": "AB",
		"archive_location": "96, 120",
		"call-number": "Lindane|DTXSID2020686",
		"collection-title": "WT",
		"container-title": "Toxicological Sciences: An Official Journal of the Society of Toxicology",
		"DOI": "10.1093/toxsci/kfy266",
		"ISSN": "1096-0929",
		"issue": "1",
		"journalAbbreviation": "Toxicol Sci",
		"language": "eng",
		"note": "PMID: 30364989\nPMCID: PMC6317431",
		"page": "77-91",
		"source": "PubMed",
		"title": "Teratological and Behavioral Screening of the National Toxicology Program 91-Compound Library in Zebrafish (Danio rerio)",
		"volume": "167",
		"author": [
			{
				"family": "Dach",
				"given": "Katharina"
			},
			{
				"family": "Yaghoobi",
				"given": "Bianca"
			},
			{
				"family": "Schmuck",
				"given": "Martin R."
			},
			{
				"family": "Carty",
				"given": "Dennis R."
			},
			{
				"family": "Morales",
				"given": "Kelly M."
			},
			{
				"family": "Lein",
				"given": "Pamela J."
			}
		],
		"issued": {
			"date-parts": [
				[
					"2019",
					1,
					1
				]
			]
		}
	},
	{
		"id": "http://zotero.org/users/local/tg0Y3J0X/items/P8BNELYP",
		"type": "article-journal",
		"abstract": "To screen the tens of thousands of chemicals for which no toxicity data currently exists, it is necessary to move from in vivo rodent models to alternative models, such as zebrafish. Here, we used dechorionated Tropical 5D wild-type zebrafish embryos to screen a 91-compound library provided by the National Toxicology Program (NTP) for developmental toxicity. This library contained 86 unique chemicals that included negative controls, flame retardants, polycyclic aromatic hydrocarbons (PAHs), drugs, industrial chemicals, and pesticides. Fish were exposed to 5 concentrations of each chemical or an equal amount of vehicle (0.5% DMSO) in embryo medium from 6 h post-fertilization (hpf) to 5 days post-fertilization (dpf). Fish were examined daily for mortality and teratogenic effects and photomotor behavior was assessed at 4 and 5 dpf. Of the 5 negative control compounds in the library, none caused mortality/teratogenesis, but two altered behavior. Chemicals provided in duplicate produced similar outcomes. Overall, 13 compounds caused mortality/teratology but not behavioral abnormalities, 24 only affected behavior, and 18 altered both endpoints, with behavior affected at concentrations that did not cause mortality/teratology (55/86 hits). Of the compounds that affected behavior, 52% caused behavioral abnormalities at either 4 or 5 dpf. Compounds within the same functional group caused different behavioral abnormalities, while similar behavioral patterns were caused by compounds from different groups. Our data suggest that behavior is a sensitive endpoint for developmental toxicity screening that integrates multiple modes of toxic action and is influenced by the age of the larval fish at the time of testing.",
		"archive": "AB",
		"archive_location": "96, 120",
		"call-number": "Tebuconazole|DTXSID9032113",
		"collection-title": "WT",
		"container-title": "Toxicological Sciences: An Official Journal of the Society of Toxicology",
		"DOI": "10.1093/toxsci/kfy266",
		"ISSN": "1096-0929",
		"issue": "1",
		"journalAbbreviation": "Toxicol Sci",
		"language": "eng",
		"note": "PMID: 30364989\nPMCID: PMC6317431",
		"page": "77-91",
		"source": "PubMed",
		"title": "Teratological and Behavioral Screening of the National Toxicology Program 91-Compound Library in Zebrafish (Danio rerio)",
		"volume": "167",
		"author": [
			{
				"family": "Dach",
				"given": "Katharina"
			},
			{
				"family": "Yaghoobi",
				"given": "Bianca"
			},
			{
				"family": "Schmuck",
				"given": "Martin R."
			},
			{
				"family": "Carty",
				"given": "Dennis R."
			},
			{
				"family": "Morales",
				"given": "Kelly M."
			},
			{
				"family": "Lein",
				"given": "Pamela J."
			}
		],
		"issued": {
			"date-parts": [
				[
					"2019",
					1,
					1
				]
			]
		}
	},
	{
		"id": "http://zotero.org/users/local/tg0Y3J0X/items/RJRT3D34",
		"type": "article-journal",
		"abstract": "To screen the tens of thousands of chemicals for which no toxicity data currently exists, it is necessary to move from in vivo rodent models to alternative models, such as zebrafish. Here, we used dechorionated Tropical 5D wild-type zebrafish embryos to screen a 91-compound library provided by the National Toxicology Program (NTP) for developmental toxicity. This library contained 86 unique chemicals that included negative controls, flame retardants, polycyclic aromatic hydrocarbons (PAHs), drugs, industrial chemicals, and pesticides. Fish were exposed to 5 concentrations of each chemical or an equal amount of vehicle (0.5% DMSO) in embryo medium from 6 h post-fertilization (hpf) to 5 days post-fertilization (dpf). Fish were examined daily for mortality and teratogenic effects and photomotor behavior was assessed at 4 and 5 dpf. Of the 5 negative control compounds in the library, none caused mortality/teratogenesis, but two altered behavior. Chemicals provided in duplicate produced similar outcomes. Overall, 13 compounds caused mortality/teratology but not behavioral abnormalities, 24 only affected behavior, and 18 altered both endpoints, with behavior affected at concentrations that did not cause mortality/teratology (55/86 hits). Of the compounds that affected behavior, 52% caused behavioral abnormalities at either 4 or 5 dpf. Compounds within the same functional group caused different behavioral abnormalities, while similar behavioral patterns were caused by compounds from different groups. Our data suggest that behavior is a sensitive endpoint for developmental toxicity screening that integrates multiple modes of toxic action and is influenced by the age of the larval fish at the time of testing.",
		"archive": "MR, AB, MA, ED",
		"archive_location": "48, 72, 96, 120",
		"call-number": "DDT|DTXSID4020375",
		"collection-title": "WT",
		"container-title": "Toxicological Sciences: An Official Journal of the Society of Toxicology",
		"DOI": "10.1093/toxsci/kfy266",
		"ISSN": "1096-0929",
		"issue": "1",
		"journalAbbreviation": "Toxicol Sci",
		"language": "eng",
		"note": "PMID: 30364989\nPMCID: PMC6317431",
		"page": "77-91",
		"source": "PubMed",
		"title": "Teratological and Behavioral Screening of the National Toxicology Program 91-Compound Library in Zebrafish (Danio rerio)",
		"volume": "167",
		"author": [
			{
				"family": "Dach",
				"given": "Katharina"
			},
			{
				"family": "Yaghoobi",
				"given": "Bianca"
			},
			{
				"family": "Schmuck",
				"given": "Martin R."
			},
			{
				"family": "Carty",
				"given": "Dennis R."
			},
			{
				"family": "Morales",
				"given": "Kelly M."
			},
			{
				"family": "Lein",
				"given": "Pamela J."
			}
		],
		"issued": {
			"date-parts": [
				[
					"2019",
					1,
					1
				]
			]
		}
	},
	{
		"id": "http://zotero.org/users/local/tg0Y3J0X/items/66X74W95",
		"type": "article-journal",
		"abstract": "To screen the tens of thousands of chemicals for which no toxicity data currently exists, it is necessary to move from in vivo rodent models to alternative models, such as zebrafish. Here, we used dechorionated Tropical 5D wild-type zebrafish embryos to screen a 91-compound library provided by the National Toxicology Program (NTP) for developmental toxicity. This library contained 86 unique chemicals that included negative controls, flame retardants, polycyclic aromatic hydrocarbons (PAHs), drugs, industrial chemicals, and pesticides. Fish were exposed to 5 concentrations of each chemical or an equal amount of vehicle (0.5% DMSO) in embryo medium from 6 h post-fertilization (hpf) to 5 days post-fertilization (dpf). Fish were examined daily for mortality and teratogenic effects and photomotor behavior was assessed at 4 and 5 dpf. Of the 5 negative control compounds in the library, none caused mortality/teratogenesis, but two altered behavior. Chemicals provided in duplicate produced similar outcomes. Overall, 13 compounds caused mortality/teratology but not behavioral abnormalities, 24 only affected behavior, and 18 altered both endpoints, with behavior affected at concentrations that did not cause mortality/teratology (55/86 hits). Of the compounds that affected behavior, 52% caused behavioral abnormalities at either 4 or 5 dpf. Compounds within the same functional group caused different behavioral abnormalities, while similar behavioral patterns were caused by compounds from different groups. Our data suggest that behavior is a sensitive endpoint for developmental toxicity screening that integrates multiple modes of toxic action and is influenced by the age of the larval fish at the time of testing.",
		"archive": "MR, AB, DD, MA, ED",
		"archive_location": "24, 48, 72, 96, 120",
		"call-number": "Diazepam|DTXSID4020406",
		"collection-title": "WT",
		"container-title": "Toxicological Sciences: An Official Journal of the Society of Toxicology",
		"DOI": "10.1093/toxsci/kfy266",
		"ISSN": "1096-0929",
		"issue": "1",
		"journalAbbreviation": "Toxicol Sci",
		"language": "eng",
		"note": "PMID: 30364989\nPMCID: PMC6317431",
		"page": "77-91",
		"source": "PubMed",
		"title": "Teratological and Behavioral Screening of the National Toxicology Program 91-Compound Library in Zebrafish (Danio rerio)",
		"volume": "167",
		"author": [
			{
				"family": "Dach",
				"given": "Katharina"
			},
			{
				"family": "Yaghoobi",
				"given": "Bianca"
			},
			{
				"family": "Schmuck",
				"given": "Martin R."
			},
			{
				"family": "Carty",
				"given": "Dennis R."
			},
			{
				"family": "Morales",
				"given": "Kelly M."
			},
			{
				"family": "Lein",
				"given": "Pamela J."
			}
		],
		"issued": {
			"date-parts": [
				[
					"2019",
					1,
					1
				]
			]
		}
	},
	{
		"id": "http://zotero.org/users/local/tg0Y3J0X/items/APGWRSDF",
		"type": "article-journal",
		"abstract": "To screen the tens of thousands of chemicals for which no toxicity data currently exists, it is necessary to move from in vivo rodent models to alternative models, such as zebrafish. Here, we used dechorionated Tropical 5D wild-type zebrafish embryos to screen a 91-compound library provided by the National Toxicology Program (NTP) for developmental toxicity. This library contained 86 unique chemicals that included negative controls, flame retardants, polycyclic aromatic hydrocarbons (PAHs), drugs, industrial chemicals, and pesticides. Fish were exposed to 5 concentrations of each chemical or an equal amount of vehicle (0.5% DMSO) in embryo medium from 6 h post-fertilization (hpf) to 5 days post-fertilization (dpf). Fish were examined daily for mortality and teratogenic effects and photomotor behavior was assessed at 4 and 5 dpf. Of the 5 negative control compounds in the library, none caused mortality/teratogenesis, but two altered behavior. Chemicals provided in duplicate produced similar outcomes. Overall, 13 compounds caused mortality/teratology but not behavioral abnormalities, 24 only affected behavior, and 18 altered both endpoints, with behavior affected at concentrations that did not cause mortality/teratology (55/86 hits). Of the compounds that affected behavior, 52% caused behavioral abnormalities at either 4 or 5 dpf. Compounds within the same functional group caused different behavioral abnormalities, while similar behavioral patterns were caused by compounds from different groups. Our data suggest that behavior is a sensitive endpoint for developmental toxicity screening that integrates multiple modes of toxic action and is influenced by the age of the larval fish at the time of testing.",
		"archive": "MR, MA, ED",
		"archive_location": "24, 48, 72, 96, 120",
		"call-number": "Diethylstilbestrol|DTXSID3020465",
		"collection-title": "WT",
		"container-title": "Toxicological Sciences: An Official Journal of the Society of Toxicology",
		"DOI": "10.1093/toxsci/kfy266",
		"ISSN": "1096-0929",
		"issue": "1",
		"journalAbbreviation": "Toxicol Sci",
		"language": "eng",
		"note": "PMID: 30364989\nPMCID: PMC6317431",
		"page": "77-91",
		"source": "PubMed",
		"title": "Teratological and Behavioral Screening of the National Toxicology Program 91-Compound Library in Zebrafish (Danio rerio)",
		"volume": "167",
		"author": [
			{
				"family": "Dach",
				"given": "Katharina"
			},
			{
				"family": "Yaghoobi",
				"given": "Bianca"
			},
			{
				"family": "Schmuck",
				"given": "Martin R."
			},
			{
				"family": "Carty",
				"given": "Dennis R."
			},
			{
				"family": "Morales",
				"given": "Kelly M."
			},
			{
				"family": "Lein",
				"given": "Pamela J."
			}
		],
		"issued": {
			"date-parts": [
				[
					"2019",
					1,
					1
				]
			]
		}
	},
	{
		"id": "http://zotero.org/users/local/tg0Y3J0X/items/NAES2PK8",
		"type": "article-journal",
		"abstract": "To screen the tens of thousands of chemicals for which no toxicity data currently exists, it is necessary to move from in vivo rodent models to alternative models, such as zebrafish. Here, we used dechorionated Tropical 5D wild-type zebrafish embryos to screen a 91-compound library provided by the National Toxicology Program (NTP) for developmental toxicity. This library contained 86 unique chemicals that included negative controls, flame retardants, polycyclic aromatic hydrocarbons (PAHs), drugs, industrial chemicals, and pesticides. Fish were exposed to 5 concentrations of each chemical or an equal amount of vehicle (0.5% DMSO) in embryo medium from 6 h post-fertilization (hpf) to 5 days post-fertilization (dpf). Fish were examined daily for mortality and teratogenic effects and photomotor behavior was assessed at 4 and 5 dpf. Of the 5 negative control compounds in the library, none caused mortality/teratogenesis, but two altered behavior. Chemicals provided in duplicate produced similar outcomes. Overall, 13 compounds caused mortality/teratology but not behavioral abnormalities, 24 only affected behavior, and 18 altered both endpoints, with behavior affected at concentrations that did not cause mortality/teratology (55/86 hits). Of the compounds that affected behavior, 52% caused behavioral abnormalities at either 4 or 5 dpf. Compounds within the same functional group caused different behavioral abnormalities, while similar behavioral patterns were caused by compounds from different groups. Our data suggest that behavior is a sensitive endpoint for developmental toxicity screening that integrates multiple modes of toxic action and is influenced by the age of the larval fish at the time of testing.",
		"archive": "MR, AB, MA, DD, ED",
		"archive_location": "24, 48, 72, 96, 120",
		"call-number": "Estradiol|DTXSID0020573",
		"collection-title": "WT",
		"container-title": "Toxicological Sciences: An Official Journal of the Society of Toxicology",
		"DOI": "10.1093/toxsci/kfy266",
		"ISSN": "1096-0929",
		"issue": "1",
		"journalAbbreviation": "Toxicol Sci",
		"language": "eng",
		"note": "PMID: 30364989\nPMCID: PMC6317431",
		"page": "77-91",
		"source": "PubMed",
		"title": "Teratological and Behavioral Screening of the National Toxicology Program 91-Compound Library in Zebrafish (Danio rerio)",
		"volume": "167",
		"author": [
			{
				"family": "Dach",
				"given": "Katharina"
			},
			{
				"family": "Yaghoobi",
				"given": "Bianca"
			},
			{
				"family": "Schmuck",
				"given": "Martin R."
			},
			{
				"family": "Carty",
				"given": "Dennis R."
			},
			{
				"family": "Morales",
				"given": "Kelly M."
			},
			{
				"family": "Lein",
				"given": "Pamela J."
			}
		],
		"issued": {
			"date-parts": [
				[
					"2019",
					1,
					1
				]
			]
		}
	},
	{
		"id": "http://zotero.org/users/local/tg0Y3J0X/items/TXM45XB7",
		"type": "article-journal",
		"abstract": "To screen the tens of thousands of chemicals for which no toxicity data currently exists, it is necessary to move from in vivo rodent models to alternative models, such as zebrafish. Here, we used dechorionated Tropical 5D wild-type zebrafish embryos to screen a 91-compound library provided by the National Toxicology Program (NTP) for developmental toxicity. This library contained 86 unique chemicals that included negative controls, flame retardants, polycyclic aromatic hydrocarbons (PAHs), drugs, industrial chemicals, and pesticides. Fish were exposed to 5 concentrations of each chemical or an equal amount of vehicle (0.5% DMSO) in embryo medium from 6 h post-fertilization (hpf) to 5 days post-fertilization (dpf). Fish were examined daily for mortality and teratogenic effects and photomotor behavior was assessed at 4 and 5 dpf. Of the 5 negative control compounds in the library, none caused mortality/teratogenesis, but two altered behavior. Chemicals provided in duplicate produced similar outcomes. Overall, 13 compounds caused mortality/teratology but not behavioral abnormalities, 24 only affected behavior, and 18 altered both endpoints, with behavior affected at concentrations that did not cause mortality/teratology (55/86 hits). Of the compounds that affected behavior, 52% caused behavioral abnormalities at either 4 or 5 dpf. Compounds within the same functional group caused different behavioral abnormalities, while similar behavioral patterns were caused by compounds from different groups. Our data suggest that behavior is a sensitive endpoint for developmental toxicity screening that integrates multiple modes of toxic action and is influenced by the age of the larval fish at the time of testing.",
		"archive": "MR, MA, ED, AT",
		"archive_location": "24, 48, 72, 96, 120",
		"call-number": "Hexachlorophene|DTXSID6020690",
		"collection-title": "WT",
		"container-title": "Toxicological Sciences: An Official Journal of the Society of Toxicology",
		"DOI": "10.1093/toxsci/kfy266",
		"ISSN": "1096-0929",
		"issue": "1",
		"journalAbbreviation": "Toxicol Sci",
		"language": "eng",
		"note": "PMID: 30364989\nPMCID: PMC6317431",
		"page": "77-91",
		"source": "PubMed",
		"title": "Teratological and Behavioral Screening of the National Toxicology Program 91-Compound Library in Zebrafish (Danio rerio)",
		"volume": "167",
		"author": [
			{
				"family": "Dach",
				"given": "Katharina"
			},
			{
				"family": "Yaghoobi",
				"given": "Bianca"
			},
			{
				"family": "Schmuck",
				"given": "Martin R."
			},
			{
				"family": "Carty",
				"given": "Dennis R."
			},
			{
				"family": "Morales",
				"given": "Kelly M."
			},
			{
				"family": "Lein",
				"given": "Pamela J."
			}
		],
		"issued": {
			"date-parts": [
				[
					"2019",
					1,
					1
				]
			]
		}
	},
	{
		"id": "http://zotero.org/users/local/tg0Y3J0X/items/NDP3RNE9",
		"type": "article-journal",
		"abstract": "To screen the tens of thousands of chemicals for which no toxicity data currently exists, it is necessary to move from in vivo rodent models to alternative models, such as zebrafish. Here, we used dechorionated Tropical 5D wild-type zebrafish embryos to screen a 91-compound library provided by the National Toxicology Program (NTP) for developmental toxicity. This library contained 86 unique chemicals that included negative controls, flame retardants, polycyclic aromatic hydrocarbons (PAHs), drugs, industrial chemicals, and pesticides. Fish were exposed to 5 concentrations of each chemical or an equal amount of vehicle (0.5% DMSO) in embryo medium from 6 h post-fertilization (hpf) to 5 days post-fertilization (dpf). Fish were examined daily for mortality and teratogenic effects and photomotor behavior was assessed at 4 and 5 dpf. Of the 5 negative control compounds in the library, none caused mortality/teratogenesis, but two altered behavior. Chemicals provided in duplicate produced similar outcomes. Overall, 13 compounds caused mortality/teratology but not behavioral abnormalities, 24 only affected behavior, and 18 altered both endpoints, with behavior affected at concentrations that did not cause mortality/teratology (55/86 hits). Of the compounds that affected behavior, 52% caused behavioral abnormalities at either 4 or 5 dpf. Compounds within the same functional group caused different behavioral abnormalities, while similar behavioral patterns were caused by compounds from different groups. Our data suggest that behavior is a sensitive endpoint for developmental toxicity screening that integrates multiple modes of toxic action and is influenced by the age of the larval fish at the time of testing.",
		"archive": "AB",
		"archive_location": "96",
		"call-number": "Thalidomide|DTXSID9022524",
		"collection-title": "WT",
		"container-title": "Toxicological Sciences: An Official Journal of the Society of Toxicology",
		"DOI": "10.1093/toxsci/kfy266",
		"ISSN": "1096-0929",
		"issue": "1",
		"journalAbbreviation": "Toxicol Sci",
		"language": "eng",
		"note": "PMID: 30364989\nPMCID: PMC6317431",
		"page": "77-91",
		"source": "PubMed",
		"title": "Teratological and Behavioral Screening of the National Toxicology Program 91-Compound Library in Zebrafish (Danio rerio)",
		"volume": "167",
		"author": [
			{
				"family": "Dach",
				"given": "Katharina"
			},
			{
				"family": "Yaghoobi",
				"given": "Bianca"
			},
			{
				"family": "Schmuck",
				"given": "Martin R."
			},
			{
				"family": "Carty",
				"given": "Dennis R."
			},
			{
				"family": "Morales",
				"given": "Kelly M."
			},
			{
				"family": "Lein",
				"given": "Pamela J."
			}
		],
		"issued": {
			"date-parts": [
				[
					"2019",
					1,
					1
				]
			]
		}
	},
	{
		"id": "http://zotero.org/users/local/tg0Y3J0X/items/FYQXFD5S",
		"type": "article-journal",
		"abstract": "To screen the tens of thousands of chemicals for which no toxicity data currently exists, it is necessary to move from in vivo rodent models to alternative models, such as zebrafish. Here, we used dechorionated Tropical 5D wild-type zebrafish embryos to screen a 91-compound library provided by the National Toxicology Program (NTP) for developmental toxicity. This library contained 86 unique chemicals that included negative controls, flame retardants, polycyclic aromatic hydrocarbons (PAHs), drugs, industrial chemicals, and pesticides. Fish were exposed to 5 concentrations of each chemical or an equal amount of vehicle (0.5% DMSO) in embryo medium from 6 h post-fertilization (hpf) to 5 days post-fertilization (dpf). Fish were examined daily for mortality and teratogenic effects and photomotor behavior was assessed at 4 and 5 dpf. Of the 5 negative control compounds in the library, none caused mortality/teratogenesis, but two altered behavior. Chemicals provided in duplicate produced similar outcomes. Overall, 13 compounds caused mortality/teratology but not behavioral abnormalities, 24 only affected behavior, and 18 altered both endpoints, with behavior affected at concentrations that did not cause mortality/teratology (55/86 hits). Of the compounds that affected behavior, 52% caused behavioral abnormalities at either 4 or 5 dpf. Compounds within the same functional group caused different behavioral abnormalities, while similar behavioral patterns were caused by compounds from different groups. Our data suggest that behavior is a sensitive endpoint for developmental toxicity screening that integrates multiple modes of toxic action and is influenced by the age of the larval fish at the time of testing.",
		"archive": "MR, DD",
		"archive_location": "24, 48, 72, 96, 120",
		"call-number": "Valinomycin|DTXSID9041150",
		"collection-title": "WT",
		"container-title": "Toxicological Sciences: An Official Journal of the Society of Toxicology",
		"DOI": "10.1093/toxsci/kfy266",
		"ISSN": "1096-0929",
		"issue": "1",
		"journalAbbreviation": "Toxicol Sci",
		"language": "eng",
		"note": "PMID: 30364989\nPMCID: PMC6317431",
		"page": "77-91",
		"source": "PubMed",
		"title": "Teratological and Behavioral Screening of the National Toxicology Program 91-Compound Library in Zebrafish (Danio rerio)",
		"volume": "167",
		"author": [
			{
				"family": "Dach",
				"given": "Katharina"
			},
			{
				"family": "Yaghoobi",
				"given": "Bianca"
			},
			{
				"family": "Schmuck",
				"given": "Martin R."
			},
			{
				"family": "Carty",
				"given": "Dennis R."
			},
			{
				"family": "Morales",
				"given": "Kelly M."
			},
			{
				"family": "Lein",
				"given": "Pamela J."
			}
		],
		"issued": {
			"date-parts": [
				[
					"2019",
					1,
					1
				]
			]
		}
	},
	{
		"id": "http://zotero.org/users/local/tg0Y3J0X/items/S9L5URWZ",
		"type": "article-journal",
		"abstract": "To screen the tens of thousands of chemicals for which no toxicity data currently exists, it is necessary to move from in vivo rodent models to alternative models, such as zebrafish. Here, we used dechorionated Tropical 5D wild-type zebrafish embryos to screen a 91-compound library provided by the National Toxicology Program (NTP) for developmental toxicity. This library contained 86 unique chemicals that included negative controls, flame retardants, polycyclic aromatic hydrocarbons (PAHs), drugs, industrial chemicals, and pesticides. Fish were exposed to 5 concentrations of each chemical or an equal amount of vehicle (0.5% DMSO) in embryo medium from 6 h post-fertilization (hpf) to 5 days post-fertilization (dpf). Fish were examined daily for mortality and teratogenic effects and photomotor behavior was assessed at 4 and 5 dpf. Of the 5 negative control compounds in the library, none caused mortality/teratogenesis, but two altered behavior. Chemicals provided in duplicate produced similar outcomes. Overall, 13 compounds caused mortality/teratology but not behavioral abnormalities, 24 only affected behavior, and 18 altered both endpoints, with behavior affected at concentrations that did not cause mortality/teratology (55/86 hits). Of the compounds that affected behavior, 52% caused behavioral abnormalities at either 4 or 5 dpf. Compounds within the same functional group caused different behavioral abnormalities, while similar behavioral patterns were caused by compounds from different groups. Our data suggest that behavior is a sensitive endpoint for developmental toxicity screening that integrates multiple modes of toxic action and is influenced by the age of the larval fish at the time of testing.",
		"archive": "AB",
		"archive_location": "96",
		"call-number": "1-Methyl-4-phenylpyridinium iodide|DTXSID40880040",
		"collection-title": "WT",
		"container-title": "Toxicological Sciences: An Official Journal of the Society of Toxicology",
		"DOI": "10.1093/toxsci/kfy266",
		"ISSN": "1096-0929",
		"issue": "1",
		"journalAbbreviation": "Toxicol Sci",
		"language": "eng",
		"note": "PMID: 30364989\nPMCID: PMC6317431",
		"page": "77-91",
		"source": "PubMed",
		"title": "Teratological and Behavioral Screening of the National Toxicology Program 91-Compound Library in Zebrafish (Danio rerio)",
		"volume": "167",
		"author": [
			{
				"family": "Dach",
				"given": "Katharina"
			},
			{
				"family": "Yaghoobi",
				"given": "Bianca"
			},
			{
				"family": "Schmuck",
				"given": "Martin R."
			},
			{
				"family": "Carty",
				"given": "Dennis R."
			},
			{
				"family": "Morales",
				"given": "Kelly M."
			},
			{
				"family": "Lein",
				"given": "Pamela J."
			}
		],
		"issued": {
			"date-parts": [
				[
					"2019",
					1,
					1
				]
			]
		}
	},
	{
		"id": "http://zotero.org/users/local/tg0Y3J0X/items/ZSVED699",
		"type": "article-journal",
		"abstract": "To screen the tens of thousands of chemicals for which no toxicity data currently exists, it is necessary to move from in vivo rodent models to alternative models, such as zebrafish. Here, we used dechorionated Tropical 5D wild-type zebrafish embryos to screen a 91-compound library provided by the National Toxicology Program (NTP) for developmental toxicity. This library contained 86 unique chemicals that included negative controls, flame retardants, polycyclic aromatic hydrocarbons (PAHs), drugs, industrial chemicals, and pesticides. Fish were exposed to 5 concentrations of each chemical or an equal amount of vehicle (0.5% DMSO) in embryo medium from 6 h post-fertilization (hpf) to 5 days post-fertilization (dpf). Fish were examined daily for mortality and teratogenic effects and photomotor behavior was assessed at 4 and 5 dpf. Of the 5 negative control compounds in the library, none caused mortality/teratogenesis, but two altered behavior. Chemicals provided in duplicate produced similar outcomes. Overall, 13 compounds caused mortality/teratology but not behavioral abnormalities, 24 only affected behavior, and 18 altered both endpoints, with behavior affected at concentrations that did not cause mortality/teratology (55/86 hits). Of the compounds that affected behavior, 52% caused behavioral abnormalities at either 4 or 5 dpf. Compounds within the same functional group caused different behavioral abnormalities, while similar behavioral patterns were caused by compounds from different groups. Our data suggest that behavior is a sensitive endpoint for developmental toxicity screening that integrates multiple modes of toxic action and is influenced by the age of the larval fish at the time of testing.",
		"archive": "MR, ED, HE, MA",
		"archive_location": "72, 96, 120",
		"call-number": "2-Ethylhexyl diphenyl phosphate|DTXSID1025300",
		"collection-title": "WT",
		"container-title": "Toxicological Sciences: An Official Journal of the Society of Toxicology",
		"DOI": "10.1093/toxsci/kfy266",
		"ISSN": "1096-0929",
		"issue": "1",
		"journalAbbreviation": "Toxicol Sci",
		"language": "eng",
		"note": "PMID: 30364989\nPMCID: PMC6317431",
		"page": "77-91",
		"source": "PubMed",
		"title": "Teratological and Behavioral Screening of the National Toxicology Program 91-Compound Library in Zebrafish (Danio rerio)",
		"volume": "167",
		"author": [
			{
				"family": "Dach",
				"given": "Katharina"
			},
			{
				"family": "Yaghoobi",
				"given": "Bianca"
			},
			{
				"family": "Schmuck",
				"given": "Martin R."
			},
			{
				"family": "Carty",
				"given": "Dennis R."
			},
			{
				"family": "Morales",
				"given": "Kelly M."
			},
			{
				"family": "Lein",
				"given": "Pamela J."
			}
		],
		"issued": {
			"date-parts": [
				[
					"2019",
					1,
					1
				]
			]
		}
	},
	{
		"id": "http://zotero.org/users/local/tg0Y3J0X/items/TYB24LGX",
		"type": "article-journal",
		"abstract": "To screen the tens of thousands of chemicals for which no toxicity data currently exists, it is necessary to move from in vivo rodent models to alternative models, such as zebrafish. Here, we used dechorionated Tropical 5D wild-type zebrafish embryos to screen a 91-compound library provided by the National Toxicology Program (NTP) for developmental toxicity. This library contained 86 unique chemicals that included negative controls, flame retardants, polycyclic aromatic hydrocarbons (PAHs), drugs, industrial chemicals, and pesticides. Fish were exposed to 5 concentrations of each chemical or an equal amount of vehicle (0.5% DMSO) in embryo medium from 6 h post-fertilization (hpf) to 5 days post-fertilization (dpf). Fish were examined daily for mortality and teratogenic effects and photomotor behavior was assessed at 4 and 5 dpf. Of the 5 negative control compounds in the library, none caused mortality/teratogenesis, but two altered behavior. Chemicals provided in duplicate produced similar outcomes. Overall, 13 compounds caused mortality/teratology but not behavioral abnormalities, 24 only affected behavior, and 18 altered both endpoints, with behavior affected at concentrations that did not cause mortality/teratology (55/86 hits). Of the compounds that affected behavior, 52% caused behavioral abnormalities at either 4 or 5 dpf. Compounds within the same functional group caused different behavioral abnormalities, while similar behavioral patterns were caused by compounds from different groups. Our data suggest that behavior is a sensitive endpoint for developmental toxicity screening that integrates multiple modes of toxic action and is influenced by the age of the larval fish at the time of testing.",
		"archive": "MR, AB",
		"archive_location": "120",
		"call-number": "BDE-99|DTXSID9030048",
		"collection-title": "WT",
		"container-title": "Toxicological Sciences: An Official Journal of the Society of Toxicology",
		"DOI": "10.1093/toxsci/kfy266",
		"ISSN": "1096-0929",
		"issue": "1",
		"journalAbbreviation": "Toxicol Sci",
		"language": "eng",
		"note": "PMID: 30364989\nPMCID: PMC6317431",
		"page": "77-91",
		"source": "PubMed",
		"title": "Teratological and Behavioral Screening of the National Toxicology Program 91-Compound Library in Zebrafish (Danio rerio)",
		"volume": "167",
		"author": [
			{
				"family": "Dach",
				"given": "Katharina"
			},
			{
				"family": "Yaghoobi",
				"given": "Bianca"
			},
			{
				"family": "Schmuck",
				"given": "Martin R."
			},
			{
				"family": "Carty",
				"given": "Dennis R."
			},
			{
				"family": "Morales",
				"given": "Kelly M."
			},
			{
				"family": "Lein",
				"given": "Pamela J."
			}
		],
		"issued": {
			"date-parts": [
				[
					"2019",
					1,
					1
				]
			]
		}
	},
	{
		"id": "http://zotero.org/users/local/tg0Y3J0X/items/DHTFWNLU",
		"type": "article-journal",
		"abstract": "To screen the tens of thousands of chemicals for which no toxicity data currently exists, it is necessary to move from in vivo rodent models to alternative models, such as zebrafish. Here, we used dechorionated Tropical 5D wild-type zebrafish embryos to screen a 91-compound library provided by the National Toxicology Program (NTP) for developmental toxicity. This library contained 86 unique chemicals that included negative controls, flame retardants, polycyclic aromatic hydrocarbons (PAHs), drugs, industrial chemicals, and pesticides. Fish were exposed to 5 concentrations of each chemical or an equal amount of vehicle (0.5% DMSO) in embryo medium from 6 h post-fertilization (hpf) to 5 days post-fertilization (dpf). Fish were examined daily for mortality and teratogenic effects and photomotor behavior was assessed at 4 and 5 dpf. Of the 5 negative control compounds in the library, none caused mortality/teratogenesis, but two altered behavior. Chemicals provided in duplicate produced similar outcomes. Overall, 13 compounds caused mortality/teratology but not behavioral abnormalities, 24 only affected behavior, and 18 altered both endpoints, with behavior affected at concentrations that did not cause mortality/teratology (55/86 hits). Of the compounds that affected behavior, 52% caused behavioral abnormalities at either 4 or 5 dpf. Compounds within the same functional group caused different behavioral abnormalities, while similar behavioral patterns were caused by compounds from different groups. Our data suggest that behavior is a sensitive endpoint for developmental toxicity screening that integrates multiple modes of toxic action and is influenced by the age of the larval fish at the time of testing.",
		"archive": "MR, AB, MA",
		"archive_location": "96, 120",
		"call-number": "BDE-47|DTXSID3030056",
		"collection-title": "WT",
		"container-title": "Toxicological Sciences: An Official Journal of the Society of Toxicology",
		"DOI": "10.1093/toxsci/kfy266",
		"ISSN": "1096-0929",
		"issue": "1",
		"journalAbbreviation": "Toxicol Sci",
		"language": "eng",
		"note": "PMID: 30364989\nPMCID: PMC6317431",
		"page": "77-91",
		"source": "PubMed",
		"title": "Teratological and Behavioral Screening of the National Toxicology Program 91-Compound Library in Zebrafish (Danio rerio)",
		"volume": "167",
		"author": [
			{
				"family": "Dach",
				"given": "Katharina"
			},
			{
				"family": "Yaghoobi",
				"given": "Bianca"
			},
			{
				"family": "Schmuck",
				"given": "Martin R."
			},
			{
				"family": "Carty",
				"given": "Dennis R."
			},
			{
				"family": "Morales",
				"given": "Kelly M."
			},
			{
				"family": "Lein",
				"given": "Pamela J."
			}
		],
		"issued": {
			"date-parts": [
				[
					"2019",
					1,
					1
				]
			]
		}
	},
	{
		"id": "http://zotero.org/users/local/tg0Y3J0X/items/D2XLKAYI",
		"type": "article-journal",
		"abstract": "To screen the tens of thousands of chemicals for which no toxicity data currently exists, it is necessary to move from in vivo rodent models to alternative models, such as zebrafish. Here, we used dechorionated Tropical 5D wild-type zebrafish embryos to screen a 91-compound library provided by the National Toxicology Program (NTP) for developmental toxicity. This library contained 86 unique chemicals that included negative controls, flame retardants, polycyclic aromatic hydrocarbons (PAHs), drugs, industrial chemicals, and pesticides. Fish were exposed to 5 concentrations of each chemical or an equal amount of vehicle (0.5% DMSO) in embryo medium from 6 h post-fertilization (hpf) to 5 days post-fertilization (dpf). Fish were examined daily for mortality and teratogenic effects and photomotor behavior was assessed at 4 and 5 dpf. Of the 5 negative control compounds in the library, none caused mortality/teratogenesis, but two altered behavior. Chemicals provided in duplicate produced similar outcomes. Overall, 13 compounds caused mortality/teratology but not behavioral abnormalities, 24 only affected behavior, and 18 altered both endpoints, with behavior affected at concentrations that did not cause mortality/teratology (55/86 hits). Of the compounds that affected behavior, 52% caused behavioral abnormalities at either 4 or 5 dpf. Compounds within the same functional group caused different behavioral abnormalities, while similar behavioral patterns were caused by compounds from different groups. Our data suggest that behavior is a sensitive endpoint for developmental toxicity screening that integrates multiple modes of toxic action and is influenced by the age of the larval fish at the time of testing.",
		"archive": "MR, AT, MA, ED",
		"archive_location": "24, 48, 72, 96, 120",
		"call-number": "TBBPA|DTXSID1026081",
		"collection-title": "WT",
		"container-title": "Toxicological Sciences: An Official Journal of the Society of Toxicology",
		"DOI": "10.1093/toxsci/kfy266",
		"ISSN": "1096-0929",
		"issue": "1",
		"journalAbbreviation": "Toxicol Sci",
		"language": "eng",
		"note": "PMID: 30364989\nPMCID: PMC6317431",
		"page": "77-91",
		"source": "PubMed",
		"title": "Teratological and Behavioral Screening of the National Toxicology Program 91-Compound Library in Zebrafish (Danio rerio)",
		"volume": "167",
		"author": [
			{
				"family": "Dach",
				"given": "Katharina"
			},
			{
				"family": "Yaghoobi",
				"given": "Bianca"
			},
			{
				"family": "Schmuck",
				"given": "Martin R."
			},
			{
				"family": "Carty",
				"given": "Dennis R."
			},
			{
				"family": "Morales",
				"given": "Kelly M."
			},
			{
				"family": "Lein",
				"given": "Pamela J."
			}
		],
		"issued": {
			"date-parts": [
				[
					"2019",
					1,
					1
				]
			]
		}
	},
	{
		"id": "http://zotero.org/users/local/tg0Y3J0X/items/NIE8YLJ3",
		"type": "article-journal",
		"abstract": "To screen the tens of thousands of chemicals for which no toxicity data currently exists, it is necessary to move from in vivo rodent models to alternative models, such as zebrafish. Here, we used dechorionated Tropical 5D wild-type zebrafish embryos to screen a 91-compound library provided by the National Toxicology Program (NTP) for developmental toxicity. This library contained 86 unique chemicals that included negative controls, flame retardants, polycyclic aromatic hydrocarbons (PAHs), drugs, industrial chemicals, and pesticides. Fish were exposed to 5 concentrations of each chemical or an equal amount of vehicle (0.5% DMSO) in embryo medium from 6 h post-fertilization (hpf) to 5 days post-fertilization (dpf). Fish were examined daily for mortality and teratogenic effects and photomotor behavior was assessed at 4 and 5 dpf. Of the 5 negative control compounds in the library, none caused mortality/teratogenesis, but two altered behavior. Chemicals provided in duplicate produced similar outcomes. Overall, 13 compounds caused mortality/teratology but not behavioral abnormalities, 24 only affected behavior, and 18 altered both endpoints, with behavior affected at concentrations that did not cause mortality/teratology (55/86 hits). Of the compounds that affected behavior, 52% caused behavioral abnormalities at either 4 or 5 dpf. Compounds within the same functional group caused different behavioral abnormalities, while similar behavioral patterns were caused by compounds from different groups. Our data suggest that behavior is a sensitive endpoint for developmental toxicity screening that integrates multiple modes of toxic action and is influenced by the age of the larval fish at the time of testing.",
		"archive": "MR, ED, MA",
		"archive_location": "24, 48, 72, 96, 120",
		"call-number": "TBPH|DTXSID7027887",
		"collection-title": "WT",
		"container-title": "Toxicological Sciences: An Official Journal of the Society of Toxicology",
		"DOI": "10.1093/toxsci/kfy266",
		"ISSN": "1096-0929",
		"issue": "1",
		"journalAbbreviation": "Toxicol Sci",
		"language": "eng",
		"note": "PMID: 30364989\nPMCID: PMC6317431",
		"page": "77-91",
		"source": "PubMed",
		"title": "Teratological and Behavioral Screening of the National Toxicology Program 91-Compound Library in Zebrafish (Danio rerio)",
		"volume": "167",
		"author": [
			{
				"family": "Dach",
				"given": "Katharina"
			},
			{
				"family": "Yaghoobi",
				"given": "Bianca"
			},
			{
				"family": "Schmuck",
				"given": "Martin R."
			},
			{
				"family": "Carty",
				"given": "Dennis R."
			},
			{
				"family": "Morales",
				"given": "Kelly M."
			},
			{
				"family": "Lein",
				"given": "Pamela J."
			}
		],
		"issued": {
			"date-parts": [
				[
					"2019",
					1,
					1
				]
			]
		}
	},
	{
		"id": "http://zotero.org/users/local/tg0Y3J0X/items/LB8ET2QR",
		"type": "article-journal",
		"abstract": "To screen the tens of thousands of chemicals for which no toxicity data currently exists, it is necessary to move from in vivo rodent models to alternative models, such as zebrafish. Here, we used dechorionated Tropical 5D wild-type zebrafish embryos to screen a 91-compound library provided by the National Toxicology Program (NTP) for developmental toxicity. This library contained 86 unique chemicals that included negative controls, flame retardants, polycyclic aromatic hydrocarbons (PAHs), drugs, industrial chemicals, and pesticides. Fish were exposed to 5 concentrations of each chemical or an equal amount of vehicle (0.5% DMSO) in embryo medium from 6 h post-fertilization (hpf) to 5 days post-fertilization (dpf). Fish were examined daily for mortality and teratogenic effects and photomotor behavior was assessed at 4 and 5 dpf. Of the 5 negative control compounds in the library, none caused mortality/teratogenesis, but two altered behavior. Chemicals provided in duplicate produced similar outcomes. Overall, 13 compounds caused mortality/teratology but not behavioral abnormalities, 24 only affected behavior, and 18 altered both endpoints, with behavior affected at concentrations that did not cause mortality/teratology (55/86 hits). Of the compounds that affected behavior, 52% caused behavioral abnormalities at either 4 or 5 dpf. Compounds within the same functional group caused different behavioral abnormalities, while similar behavioral patterns were caused by compounds from different groups. Our data suggest that behavior is a sensitive endpoint for developmental toxicity screening that integrates multiple modes of toxic action and is influenced by the age of the larval fish at the time of testing.",
		"archive": "MR, AB, MA, ED",
		"archive_location": "48, 72, 96, 120",
		"call-number": "Firemaster 550|DTXSID70880073",
		"collection-title": "WT",
		"container-title": "Toxicological Sciences: An Official Journal of the Society of Toxicology",
		"DOI": "10.1093/toxsci/kfy266",
		"ISSN": "1096-0929",
		"issue": "1",
		"journalAbbreviation": "Toxicol Sci",
		"language": "eng",
		"note": "PMID: 30364989\nPMCID: PMC6317431",
		"page": "77-91",
		"source": "PubMed",
		"title": "Teratological and Behavioral Screening of the National Toxicology Program 91-Compound Library in Zebrafish (Danio rerio)",
		"volume": "167",
		"author": [
			{
				"family": "Dach",
				"given": "Katharina"
			},
			{
				"family": "Yaghoobi",
				"given": "Bianca"
			},
			{
				"family": "Schmuck",
				"given": "Martin R."
			},
			{
				"family": "Carty",
				"given": "Dennis R."
			},
			{
				"family": "Morales",
				"given": "Kelly M."
			},
			{
				"family": "Lein",
				"given": "Pamela J."
			}
		],
		"issued": {
			"date-parts": [
				[
					"2019",
					1,
					1
				]
			]
		}
	},
	{
		"id": "http://zotero.org/users/local/tg0Y3J0X/items/A9XKX38H",
		"type": "article-journal",
		"abstract": "To screen the tens of thousands of chemicals for which no toxicity data currently exists, it is necessary to move from in vivo rodent models to alternative models, such as zebrafish. Here, we used dechorionated Tropical 5D wild-type zebrafish embryos to screen a 91-compound library provided by the National Toxicology Program (NTP) for developmental toxicity. This library contained 86 unique chemicals that included negative controls, flame retardants, polycyclic aromatic hydrocarbons (PAHs), drugs, industrial chemicals, and pesticides. Fish were exposed to 5 concentrations of each chemical or an equal amount of vehicle (0.5% DMSO) in embryo medium from 6 h post-fertilization (hpf) to 5 days post-fertilization (dpf). Fish were examined daily for mortality and teratogenic effects and photomotor behavior was assessed at 4 and 5 dpf. Of the 5 negative control compounds in the library, none caused mortality/teratogenesis, but two altered behavior. Chemicals provided in duplicate produced similar outcomes. Overall, 13 compounds caused mortality/teratology but not behavioral abnormalities, 24 only affected behavior, and 18 altered both endpoints, with behavior affected at concentrations that did not cause mortality/teratology (55/86 hits). Of the compounds that affected behavior, 52% caused behavioral abnormalities at either 4 or 5 dpf. Compounds within the same functional group caused different behavioral abnormalities, while similar behavioral patterns were caused by compounds from different groups. Our data suggest that behavior is a sensitive endpoint for developmental toxicity screening that integrates multiple modes of toxic action and is influenced by the age of the larval fish at the time of testing.",
		"archive": "AB",
		"archive_location": "96, 120",
		"call-number": "Isodecyl diphenyl phosphate|DTXSID3025465",
		"collection-title": "WT",
		"container-title": "Toxicological Sciences: An Official Journal of the Society of Toxicology",
		"DOI": "10.1093/toxsci/kfy266",
		"ISSN": "1096-0929",
		"issue": "1",
		"journalAbbreviation": "Toxicol Sci",
		"language": "eng",
		"note": "PMID: 30364989\nPMCID: PMC6317431",
		"page": "77-91",
		"source": "PubMed",
		"title": "Teratological and Behavioral Screening of the National Toxicology Program 91-Compound Library in Zebrafish (Danio rerio)",
		"volume": "167",
		"author": [
			{
				"family": "Dach",
				"given": "Katharina"
			},
			{
				"family": "Yaghoobi",
				"given": "Bianca"
			},
			{
				"family": "Schmuck",
				"given": "Martin R."
			},
			{
				"family": "Carty",
				"given": "Dennis R."
			},
			{
				"family": "Morales",
				"given": "Kelly M."
			},
			{
				"family": "Lein",
				"given": "Pamela J."
			}
		],
		"issued": {
			"date-parts": [
				[
					"2019",
					1,
					1
				]
			]
		}
	},
	{
		"id": "http://zotero.org/users/local/tg0Y3J0X/items/QJ2R3U4C",
		"type": "article-journal",
		"abstract": "To screen the tens of thousands of chemicals for which no toxicity data currently exists, it is necessary to move from in vivo rodent models to alternative models, such as zebrafish. Here, we used dechorionated Tropical 5D wild-type zebrafish embryos to screen a 91-compound library provided by the National Toxicology Program (NTP) for developmental toxicity. This library contained 86 unique chemicals that included negative controls, flame retardants, polycyclic aromatic hydrocarbons (PAHs), drugs, industrial chemicals, and pesticides. Fish were exposed to 5 concentrations of each chemical or an equal amount of vehicle (0.5% DMSO) in embryo medium from 6 h post-fertilization (hpf) to 5 days post-fertilization (dpf). Fish were examined daily for mortality and teratogenic effects and photomotor behavior was assessed at 4 and 5 dpf. Of the 5 negative control compounds in the library, none caused mortality/teratogenesis, but two altered behavior. Chemicals provided in duplicate produced similar outcomes. Overall, 13 compounds caused mortality/teratology but not behavioral abnormalities, 24 only affected behavior, and 18 altered both endpoints, with behavior affected at concentrations that did not cause mortality/teratology (55/86 hits). Of the compounds that affected behavior, 52% caused behavioral abnormalities at either 4 or 5 dpf. Compounds within the same functional group caused different behavioral abnormalities, while similar behavioral patterns were caused by compounds from different groups. Our data suggest that behavior is a sensitive endpoint for developmental toxicity screening that integrates multiple modes of toxic action and is influenced by the age of the larval fish at the time of testing.",
		"archive": "MR, MA, ED, AT",
		"archive_location": "48, 72, 96, 120",
		"call-number": "IPPP|DTXSID6025484",
		"collection-title": "WT",
		"container-title": "Toxicological Sciences: An Official Journal of the Society of Toxicology",
		"DOI": "10.1093/toxsci/kfy266",
		"ISSN": "1096-0929",
		"issue": "1",
		"journalAbbreviation": "Toxicol Sci",
		"language": "eng",
		"note": "PMID: 30364989\nPMCID: PMC6317431",
		"page": "77-91",
		"source": "PubMed",
		"title": "Teratological and Behavioral Screening of the National Toxicology Program 91-Compound Library in Zebrafish (Danio rerio)",
		"volume": "167",
		"author": [
			{
				"family": "Dach",
				"given": "Katharina"
			},
			{
				"family": "Yaghoobi",
				"given": "Bianca"
			},
			{
				"family": "Schmuck",
				"given": "Martin R."
			},
			{
				"family": "Carty",
				"given": "Dennis R."
			},
			{
				"family": "Morales",
				"given": "Kelly M."
			},
			{
				"family": "Lein",
				"given": "Pamela J."
			}
		],
		"issued": {
			"date-parts": [
				[
					"2019",
					1,
					1
				]
			]
		}
	},
	{
		"id": "http://zotero.org/users/local/tg0Y3J0X/items/Z5D3AEYS",
		"type": "article-journal",
		"abstract": "To screen the tens of thousands of chemicals for which no toxicity data currently exists, it is necessary to move from in vivo rodent models to alternative models, such as zebrafish. Here, we used dechorionated Tropical 5D wild-type zebrafish embryos to screen a 91-compound library provided by the National Toxicology Program (NTP) for developmental toxicity. This library contained 86 unique chemicals that included negative controls, flame retardants, polycyclic aromatic hydrocarbons (PAHs), drugs, industrial chemicals, and pesticides. Fish were exposed to 5 concentrations of each chemical or an equal amount of vehicle (0.5% DMSO) in embryo medium from 6 h post-fertilization (hpf) to 5 days post-fertilization (dpf). Fish were examined daily for mortality and teratogenic effects and photomotor behavior was assessed at 4 and 5 dpf. Of the 5 negative control compounds in the library, none caused mortality/teratogenesis, but two altered behavior. Chemicals provided in duplicate produced similar outcomes. Overall, 13 compounds caused mortality/teratology but not behavioral abnormalities, 24 only affected behavior, and 18 altered both endpoints, with behavior affected at concentrations that did not cause mortality/teratology (55/86 hits). Of the compounds that affected behavior, 52% caused behavioral abnormalities at either 4 or 5 dpf. Compounds within the same functional group caused different behavioral abnormalities, while similar behavioral patterns were caused by compounds from different groups. Our data suggest that behavior is a sensitive endpoint for developmental toxicity screening that integrates multiple modes of toxic action and is influenced by the age of the larval fish at the time of testing.",
		"archive": "MR, AB, ED, MA, AT",
		"archive_location": "48, 72, 96, 120",
		"call-number": "tert-Butylphenyl diphenyl phosphate| DTXSID6024701",
		"collection-title": "WT",
		"container-title": "Toxicological Sciences: An Official Journal of the Society of Toxicology",
		"DOI": "10.1093/toxsci/kfy266",
		"ISSN": "1096-0929",
		"issue": "1",
		"journalAbbreviation": "Toxicol Sci",
		"language": "eng",
		"note": "PMID: 30364989\nPMCID: PMC6317431",
		"page": "77-91",
		"source": "PubMed",
		"title": "Teratological and Behavioral Screening of the National Toxicology Program 91-Compound Library in Zebrafish (Danio rerio)",
		"volume": "167",
		"author": [
			{
				"family": "Dach",
				"given": "Katharina"
			},
			{
				"family": "Yaghoobi",
				"given": "Bianca"
			},
			{
				"family": "Schmuck",
				"given": "Martin R."
			},
			{
				"family": "Carty",
				"given": "Dennis R."
			},
			{
				"family": "Morales",
				"given": "Kelly M."
			},
			{
				"family": "Lein",
				"given": "Pamela J."
			}
		],
		"issued": {
			"date-parts": [
				[
					"2019",
					1,
					1
				]
			]
		}
	},
	{
		"id": "http://zotero.org/users/local/tg0Y3J0X/items/Q3UDCU94",
		"type": "article-journal",
		"abstract": "To screen the tens of thousands of chemicals for which no toxicity data currently exists, it is necessary to move from in vivo rodent models to alternative models, such as zebrafish. Here, we used dechorionated Tropical 5D wild-type zebrafish embryos to screen a 91-compound library provided by the National Toxicology Program (NTP) for developmental toxicity. This library contained 86 unique chemicals that included negative controls, flame retardants, polycyclic aromatic hydrocarbons (PAHs), drugs, industrial chemicals, and pesticides. Fish were exposed to 5 concentrations of each chemical or an equal amount of vehicle (0.5% DMSO) in embryo medium from 6 h post-fertilization (hpf) to 5 days post-fertilization (dpf). Fish were examined daily for mortality and teratogenic effects and photomotor behavior was assessed at 4 and 5 dpf. Of the 5 negative control compounds in the library, none caused mortality/teratogenesis, but two altered behavior. Chemicals provided in duplicate produced similar outcomes. Overall, 13 compounds caused mortality/teratology but not behavioral abnormalities, 24 only affected behavior, and 18 altered both endpoints, with behavior affected at concentrations that did not cause mortality/teratology (55/86 hits). Of the compounds that affected behavior, 52% caused behavioral abnormalities at either 4 or 5 dpf. Compounds within the same functional group caused different behavioral abnormalities, while similar behavioral patterns were caused by compounds from different groups. Our data suggest that behavior is a sensitive endpoint for developmental toxicity screening that integrates multiple modes of toxic action and is influenced by the age of the larval fish at the time of testing.",
		"archive": "MR, MA, ED, HE",
		"archive_location": "24, 48, 72, 96, 120",
		"call-number": "Tricresyl phosphate|DTXSID4021391",
		"collection-title": "WT",
		"container-title": "Toxicological Sciences: An Official Journal of the Society of Toxicology",
		"DOI": "10.1093/toxsci/kfy266",
		"ISSN": "1096-0929",
		"issue": "1",
		"journalAbbreviation": "Toxicol Sci",
		"language": "eng",
		"note": "PMID: 30364989\nPMCID: PMC6317431",
		"page": "77-91",
		"source": "PubMed",
		"title": "Teratological and Behavioral Screening of the National Toxicology Program 91-Compound Library in Zebrafish (Danio rerio)",
		"volume": "167",
		"author": [
			{
				"family": "Dach",
				"given": "Katharina"
			},
			{
				"family": "Yaghoobi",
				"given": "Bianca"
			},
			{
				"family": "Schmuck",
				"given": "Martin R."
			},
			{
				"family": "Carty",
				"given": "Dennis R."
			},
			{
				"family": "Morales",
				"given": "Kelly M."
			},
			{
				"family": "Lein",
				"given": "Pamela J."
			}
		],
		"issued": {
			"date-parts": [
				[
					"2019",
					1,
					1
				]
			]
		}
	},
	{
		"id": "http://zotero.org/users/local/tg0Y3J0X/items/FUWE3NEC",
		"type": "article-journal",
		"abstract": "To screen the tens of thousands of chemicals for which no toxicity data currently exists, it is necessary to move from in vivo rodent models to alternative models, such as zebrafish. Here, we used dechorionated Tropical 5D wild-type zebrafish embryos to screen a 91-compound library provided by the National Toxicology Program (NTP) for developmental toxicity. This library contained 86 unique chemicals that included negative controls, flame retardants, polycyclic aromatic hydrocarbons (PAHs), drugs, industrial chemicals, and pesticides. Fish were exposed to 5 concentrations of each chemical or an equal amount of vehicle (0.5% DMSO) in embryo medium from 6 h post-fertilization (hpf) to 5 days post-fertilization (dpf). Fish were examined daily for mortality and teratogenic effects and photomotor behavior was assessed at 4 and 5 dpf. Of the 5 negative control compounds in the library, none caused mortality/teratogenesis, but two altered behavior. Chemicals provided in duplicate produced similar outcomes. Overall, 13 compounds caused mortality/teratology but not behavioral abnormalities, 24 only affected behavior, and 18 altered both endpoints, with behavior affected at concentrations that did not cause mortality/teratology (55/86 hits). Of the compounds that affected behavior, 52% caused behavioral abnormalities at either 4 or 5 dpf. Compounds within the same functional group caused different behavioral abnormalities, while similar behavioral patterns were caused by compounds from different groups. Our data suggest that behavior is a sensitive endpoint for developmental toxicity screening that integrates multiple modes of toxic action and is influenced by the age of the larval fish at the time of testing.",
		"archive": "MR, AB, ED, MA",
		"archive_location": "24, 48, 72, 96, 120",
		"call-number": "Triphenyl phosphate|DTXSID1021952",
		"collection-title": "WT",
		"container-title": "Toxicological Sciences: An Official Journal of the Society of Toxicology",
		"DOI": "10.1093/toxsci/kfy266",
		"ISSN": "1096-0929",
		"issue": "1",
		"journalAbbreviation": "Toxicol Sci",
		"language": "eng",
		"note": "PMID: 30364989\nPMCID: PMC6317431",
		"page": "77-91",
		"source": "PubMed",
		"title": "Teratological and Behavioral Screening of the National Toxicology Program 91-Compound Library in Zebrafish (Danio rerio)",
		"volume": "167",
		"author": [
			{
				"family": "Dach",
				"given": "Katharina"
			},
			{
				"family": "Yaghoobi",
				"given": "Bianca"
			},
			{
				"family": "Schmuck",
				"given": "Martin R."
			},
			{
				"family": "Carty",
				"given": "Dennis R."
			},
			{
				"family": "Morales",
				"given": "Kelly M."
			},
			{
				"family": "Lein",
				"given": "Pamela J."
			}
		],
		"issued": {
			"date-parts": [
				[
					"2019",
					1,
					1
				]
			]
		}
	},
	{
		"id": "http://zotero.org/users/local/tg0Y3J0X/items/LA38UU9A",
		"type": "article-journal",
		"abstract": "To screen the tens of thousands of chemicals for which no toxicity data currently exists, it is necessary to move from in vivo rodent models to alternative models, such as zebrafish. Here, we used dechorionated Tropical 5D wild-type zebrafish embryos to screen a 91-compound library provided by the National Toxicology Program (NTP) for developmental toxicity. This library contained 86 unique chemicals that included negative controls, flame retardants, polycyclic aromatic hydrocarbons (PAHs), drugs, industrial chemicals, and pesticides. Fish were exposed to 5 concentrations of each chemical or an equal amount of vehicle (0.5% DMSO) in embryo medium from 6 h post-fertilization (hpf) to 5 days post-fertilization (dpf). Fish were examined daily for mortality and teratogenic effects and photomotor behavior was assessed at 4 and 5 dpf. Of the 5 negative control compounds in the library, none caused mortality/teratogenesis, but two altered behavior. Chemicals provided in duplicate produced similar outcomes. Overall, 13 compounds caused mortality/teratology but not behavioral abnormalities, 24 only affected behavior, and 18 altered both endpoints, with behavior affected at concentrations that did not cause mortality/teratology (55/86 hits). Of the compounds that affected behavior, 52% caused behavioral abnormalities at either 4 or 5 dpf. Compounds within the same functional group caused different behavioral abnormalities, while similar behavioral patterns were caused by compounds from different groups. Our data suggest that behavior is a sensitive endpoint for developmental toxicity screening that integrates multiple modes of toxic action and is influenced by the age of the larval fish at the time of testing.",
		"archive": "AB",
		"archive_location": "96, 120",
		"call-number": "Tris(2-chloroethyl) phosphate|DTXSID5021411",
		"collection-title": "WT",
		"container-title": "Toxicological Sciences: An Official Journal of the Society of Toxicology",
		"DOI": "10.1093/toxsci/kfy266",
		"ISSN": "1096-0929",
		"issue": "1",
		"journalAbbreviation": "Toxicol Sci",
		"language": "eng",
		"note": "PMID: 30364989\nPMCID: PMC6317431",
		"page": "77-91",
		"source": "PubMed",
		"title": "Teratological and Behavioral Screening of the National Toxicology Program 91-Compound Library in Zebrafish (Danio rerio)",
		"volume": "167",
		"author": [
			{
				"family": "Dach",
				"given": "Katharina"
			},
			{
				"family": "Yaghoobi",
				"given": "Bianca"
			},
			{
				"family": "Schmuck",
				"given": "Martin R."
			},
			{
				"family": "Carty",
				"given": "Dennis R."
			},
			{
				"family": "Morales",
				"given": "Kelly M."
			},
			{
				"family": "Lein",
				"given": "Pamela J."
			}
		],
		"issued": {
			"date-parts": [
				[
					"2019",
					1,
					1
				]
			]
		}
	},
	{
		"id": "http://zotero.org/users/local/tg0Y3J0X/items/B9E8JKQN",
		"type": "article-journal",
		"abstract": "To screen the tens of thousands of chemicals for which no toxicity data currently exists, it is necessary to move from in vivo rodent models to alternative models, such as zebrafish. Here, we used dechorionated Tropical 5D wild-type zebrafish embryos to screen a 91-compound library provided by the National Toxicology Program (NTP) for developmental toxicity. This library contained 86 unique chemicals that included negative controls, flame retardants, polycyclic aromatic hydrocarbons (PAHs), drugs, industrial chemicals, and pesticides. Fish were exposed to 5 concentrations of each chemical or an equal amount of vehicle (0.5% DMSO) in embryo medium from 6 h post-fertilization (hpf) to 5 days post-fertilization (dpf). Fish were examined daily for mortality and teratogenic effects and photomotor behavior was assessed at 4 and 5 dpf. Of the 5 negative control compounds in the library, none caused mortality/teratogenesis, but two altered behavior. Chemicals provided in duplicate produced similar outcomes. Overall, 13 compounds caused mortality/teratology but not behavioral abnormalities, 24 only affected behavior, and 18 altered both endpoints, with behavior affected at concentrations that did not cause mortality/teratology (55/86 hits). Of the compounds that affected behavior, 52% caused behavioral abnormalities at either 4 or 5 dpf. Compounds within the same functional group caused different behavioral abnormalities, while similar behavioral patterns were caused by compounds from different groups. Our data suggest that behavior is a sensitive endpoint for developmental toxicity screening that integrates multiple modes of toxic action and is influenced by the age of the larval fish at the time of testing.",
		"archive": "AB",
		"archive_location": "96, 120",
		"call-number": "Tris(2-chloroisopropyl)phosphate|DTXSID5026259",
		"collection-title": "WT",
		"container-title": "Toxicological Sciences: An Official Journal of the Society of Toxicology",
		"DOI": "10.1093/toxsci/kfy266",
		"ISSN": "1096-0929",
		"issue": "1",
		"journalAbbreviation": "Toxicol Sci",
		"language": "eng",
		"note": "PMID: 30364989\nPMCID: PMC6317431",
		"page": "77-91",
		"source": "PubMed",
		"title": "Teratological and Behavioral Screening of the National Toxicology Program 91-Compound Library in Zebrafish (Danio rerio)",
		"volume": "167",
		"author": [
			{
				"family": "Dach",
				"given": "Katharina"
			},
			{
				"family": "Yaghoobi",
				"given": "Bianca"
			},
			{
				"family": "Schmuck",
				"given": "Martin R."
			},
			{
				"family": "Carty",
				"given": "Dennis R."
			},
			{
				"family": "Morales",
				"given": "Kelly M."
			},
			{
				"family": "Lein",
				"given": "Pamela J."
			}
		],
		"issued": {
			"date-parts": [
				[
					"2019",
					1,
					1
				]
			]
		}
	},
	{
		"id": "http://zotero.org/users/local/tg0Y3J0X/items/ABK8DM94",
		"type": "article-journal",
		"abstract": "To screen the tens of thousands of chemicals for which no toxicity data currently exists, it is necessary to move from in vivo rodent models to alternative models, such as zebrafish. Here, we used dechorionated Tropical 5D wild-type zebrafish embryos to screen a 91-compound library provided by the National Toxicology Program (NTP) for developmental toxicity. This library contained 86 unique chemicals that included negative controls, flame retardants, polycyclic aromatic hydrocarbons (PAHs), drugs, industrial chemicals, and pesticides. Fish were exposed to 5 concentrations of each chemical or an equal amount of vehicle (0.5% DMSO) in embryo medium from 6 h post-fertilization (hpf) to 5 days post-fertilization (dpf). Fish were examined daily for mortality and teratogenic effects and photomotor behavior was assessed at 4 and 5 dpf. Of the 5 negative control compounds in the library, none caused mortality/teratogenesis, but two altered behavior. Chemicals provided in duplicate produced similar outcomes. Overall, 13 compounds caused mortality/teratology but not behavioral abnormalities, 24 only affected behavior, and 18 altered both endpoints, with behavior affected at concentrations that did not cause mortality/teratology (55/86 hits). Of the compounds that affected behavior, 52% caused behavioral abnormalities at either 4 or 5 dpf. Compounds within the same functional group caused different behavioral abnormalities, while similar behavioral patterns were caused by compounds from different groups. Our data suggest that behavior is a sensitive endpoint for developmental toxicity screening that integrates multiple modes of toxic action and is influenced by the age of the larval fish at the time of testing.",
		"archive": "AB",
		"archive_location": "120",
		"call-number": "2-Methoxyethanol|DTXSID5024182",
		"collection-title": "WT",
		"container-title": "Toxicological Sciences: An Official Journal of the Society of Toxicology",
		"DOI": "10.1093/toxsci/kfy266",
		"ISSN": "1096-0929",
		"issue": "1",
		"journalAbbreviation": "Toxicol Sci",
		"language": "eng",
		"note": "PMID: 30364989\nPMCID: PMC6317431",
		"page": "77-91",
		"source": "PubMed",
		"title": "Teratological and Behavioral Screening of the National Toxicology Program 91-Compound Library in Zebrafish (Danio rerio)",
		"volume": "167",
		"author": [
			{
				"family": "Dach",
				"given": "Katharina"
			},
			{
				"family": "Yaghoobi",
				"given": "Bianca"
			},
			{
				"family": "Schmuck",
				"given": "Martin R."
			},
			{
				"family": "Carty",
				"given": "Dennis R."
			},
			{
				"family": "Morales",
				"given": "Kelly M."
			},
			{
				"family": "Lein",
				"given": "Pamela J."
			}
		],
		"issued": {
			"date-parts": [
				[
					"2019",
					1,
					1
				]
			]
		}
	},
	{
		"id": "http://zotero.org/users/local/tg0Y3J0X/items/8D54RSM8",
		"type": "article-journal",
		"abstract": "To screen the tens of thousands of chemicals for which no toxicity data currently exists, it is necessary to move from in vivo rodent models to alternative models, such as zebrafish. Here, we used dechorionated Tropical 5D wild-type zebrafish embryos to screen a 91-compound library provided by the National Toxicology Program (NTP) for developmental toxicity. This library contained 86 unique chemicals that included negative controls, flame retardants, polycyclic aromatic hydrocarbons (PAHs), drugs, industrial chemicals, and pesticides. Fish were exposed to 5 concentrations of each chemical or an equal amount of vehicle (0.5% DMSO) in embryo medium from 6 h post-fertilization (hpf) to 5 days post-fertilization (dpf). Fish were examined daily for mortality and teratogenic effects and photomotor behavior was assessed at 4 and 5 dpf. Of the 5 negative control compounds in the library, none caused mortality/teratogenesis, but two altered behavior. Chemicals provided in duplicate produced similar outcomes. Overall, 13 compounds caused mortality/teratology but not behavioral abnormalities, 24 only affected behavior, and 18 altered both endpoints, with behavior affected at concentrations that did not cause mortality/teratology (55/86 hits). Of the compounds that affected behavior, 52% caused behavioral abnormalities at either 4 or 5 dpf. Compounds within the same functional group caused different behavioral abnormalities, while similar behavioral patterns were caused by compounds from different groups. Our data suggest that behavior is a sensitive endpoint for developmental toxicity screening that integrates multiple modes of toxic action and is influenced by the age of the larval fish at the time of testing.",
		"archive": "AB",
		"archive_location": "120",
		"call-number": "Acrylamide|DTXSID5020027",
		"collection-title": "WT",
		"container-title": "Toxicological Sciences: An Official Journal of the Society of Toxicology",
		"DOI": "10.1093/toxsci/kfy266",
		"ISSN": "1096-0929",
		"issue": "1",
		"journalAbbreviation": "Toxicol Sci",
		"language": "eng",
		"note": "PMID: 30364989\nPMCID: PMC6317431",
		"page": "77-91",
		"source": "PubMed",
		"title": "Teratological and Behavioral Screening of the National Toxicology Program 91-Compound Library in Zebrafish (Danio rerio)",
		"volume": "167",
		"author": [
			{
				"family": "Dach",
				"given": "Katharina"
			},
			{
				"family": "Yaghoobi",
				"given": "Bianca"
			},
			{
				"family": "Schmuck",
				"given": "Martin R."
			},
			{
				"family": "Carty",
				"given": "Dennis R."
			},
			{
				"family": "Morales",
				"given": "Kelly M."
			},
			{
				"family": "Lein",
				"given": "Pamela J."
			}
		],
		"issued": {
			"date-parts": [
				[
					"2019",
					1,
					1
				]
			]
		}
	},
	{
		"id": "http://zotero.org/users/local/tg0Y3J0X/items/6GVJKUS9",
		"type": "article-journal",
		"abstract": "To screen the tens of thousands of chemicals for which no toxicity data currently exists, it is necessary to move from in vivo rodent models to alternative models, such as zebrafish. Here, we used dechorionated Tropical 5D wild-type zebrafish embryos to screen a 91-compound library provided by the National Toxicology Program (NTP) for developmental toxicity. This library contained 86 unique chemicals that included negative controls, flame retardants, polycyclic aromatic hydrocarbons (PAHs), drugs, industrial chemicals, and pesticides. Fish were exposed to 5 concentrations of each chemical or an equal amount of vehicle (0.5% DMSO) in embryo medium from 6 h post-fertilization (hpf) to 5 days post-fertilization (dpf). Fish were examined daily for mortality and teratogenic effects and photomotor behavior was assessed at 4 and 5 dpf. Of the 5 negative control compounds in the library, none caused mortality/teratogenesis, but two altered behavior. Chemicals provided in duplicate produced similar outcomes. Overall, 13 compounds caused mortality/teratology but not behavioral abnormalities, 24 only affected behavior, and 18 altered both endpoints, with behavior affected at concentrations that did not cause mortality/teratology (55/86 hits). Of the compounds that affected behavior, 52% caused behavioral abnormalities at either 4 or 5 dpf. Compounds within the same functional group caused different behavioral abnormalities, while similar behavioral patterns were caused by compounds from different groups. Our data suggest that behavior is a sensitive endpoint for developmental toxicity screening that integrates multiple modes of toxic action and is influenced by the age of the larval fish at the time of testing.",
		"archive": "MR, DD, MA, ED",
		"archive_location": "24, 48, 72, 96, 120",
		"call-number": "Auramine O|DTXSID9020114",
		"collection-title": "WT",
		"container-title": "Toxicological Sciences: An Official Journal of the Society of Toxicology",
		"DOI": "10.1093/toxsci/kfy266",
		"ISSN": "1096-0929",
		"issue": "1",
		"journalAbbreviation": "Toxicol Sci",
		"language": "eng",
		"note": "PMID: 30364989\nPMCID: PMC6317431",
		"page": "77-91",
		"source": "PubMed",
		"title": "Teratological and Behavioral Screening of the National Toxicology Program 91-Compound Library in Zebrafish (Danio rerio)",
		"volume": "167",
		"author": [
			{
				"family": "Dach",
				"given": "Katharina"
			},
			{
				"family": "Yaghoobi",
				"given": "Bianca"
			},
			{
				"family": "Schmuck",
				"given": "Martin R."
			},
			{
				"family": "Carty",
				"given": "Dennis R."
			},
			{
				"family": "Morales",
				"given": "Kelly M."
			},
			{
				"family": "Lein",
				"given": "Pamela J."
			}
		],
		"issued": {
			"date-parts": [
				[
					"2019",
					1,
					1
				]
			]
		}
	},
	{
		"id": "http://zotero.org/users/local/tg0Y3J0X/items/CSWXPQRU",
		"type": "article-journal",
		"abstract": "To screen the tens of thousands of chemicals for which no toxicity data currently exists, it is necessary to move from in vivo rodent models to alternative models, such as zebrafish. Here, we used dechorionated Tropical 5D wild-type zebrafish embryos to screen a 91-compound library provided by the National Toxicology Program (NTP) for developmental toxicity. This library contained 86 unique chemicals that included negative controls, flame retardants, polycyclic aromatic hydrocarbons (PAHs), drugs, industrial chemicals, and pesticides. Fish were exposed to 5 concentrations of each chemical or an equal amount of vehicle (0.5% DMSO) in embryo medium from 6 h post-fertilization (hpf) to 5 days post-fertilization (dpf). Fish were examined daily for mortality and teratogenic effects and photomotor behavior was assessed at 4 and 5 dpf. Of the 5 negative control compounds in the library, none caused mortality/teratogenesis, but two altered behavior. Chemicals provided in duplicate produced similar outcomes. Overall, 13 compounds caused mortality/teratology but not behavioral abnormalities, 24 only affected behavior, and 18 altered both endpoints, with behavior affected at concentrations that did not cause mortality/teratology (55/86 hits). Of the compounds that affected behavior, 52% caused behavioral abnormalities at either 4 or 5 dpf. Compounds within the same functional group caused different behavioral abnormalities, while similar behavioral patterns were caused by compounds from different groups. Our data suggest that behavior is a sensitive endpoint for developmental toxicity screening that integrates multiple modes of toxic action and is influenced by the age of the larval fish at the time of testing.",
		"archive": "MR, ED",
		"archive_location": "96, 120",
		"call-number": "Bisphenol A|DTXSID7020182",
		"collection-title": "WT",
		"container-title": "Toxicological Sciences: An Official Journal of the Society of Toxicology",
		"DOI": "10.1093/toxsci/kfy266",
		"ISSN": "1096-0929",
		"issue": "1",
		"journalAbbreviation": "Toxicol Sci",
		"language": "eng",
		"note": "PMID: 30364989\nPMCID: PMC6317431",
		"page": "77-91",
		"source": "PubMed",
		"title": "Teratological and Behavioral Screening of the National Toxicology Program 91-Compound Library in Zebrafish (Danio rerio)",
		"volume": "167",
		"author": [
			{
				"family": "Dach",
				"given": "Katharina"
			},
			{
				"family": "Yaghoobi",
				"given": "Bianca"
			},
			{
				"family": "Schmuck",
				"given": "Martin R."
			},
			{
				"family": "Carty",
				"given": "Dennis R."
			},
			{
				"family": "Morales",
				"given": "Kelly M."
			},
			{
				"family": "Lein",
				"given": "Pamela J."
			}
		],
		"issued": {
			"date-parts": [
				[
					"2019",
					1,
					1
				]
			]
		}
	},
	{
		"id": "http://zotero.org/users/local/tg0Y3J0X/items/BNRWLFPK",
		"type": "article-journal",
		"abstract": "To screen the tens of thousands of chemicals for which no toxicity data currently exists, it is necessary to move from in vivo rodent models to alternative models, such as zebrafish. Here, we used dechorionated Tropical 5D wild-type zebrafish embryos to screen a 91-compound library provided by the National Toxicology Program (NTP) for developmental toxicity. This library contained 86 unique chemicals that included negative controls, flame retardants, polycyclic aromatic hydrocarbons (PAHs), drugs, industrial chemicals, and pesticides. Fish were exposed to 5 concentrations of each chemical or an equal amount of vehicle (0.5% DMSO) in embryo medium from 6 h post-fertilization (hpf) to 5 days post-fertilization (dpf). Fish were examined daily for mortality and teratogenic effects and photomotor behavior was assessed at 4 and 5 dpf. Of the 5 negative control compounds in the library, none caused mortality/teratogenesis, but two altered behavior. Chemicals provided in duplicate produced similar outcomes. Overall, 13 compounds caused mortality/teratology but not behavioral abnormalities, 24 only affected behavior, and 18 altered both endpoints, with behavior affected at concentrations that did not cause mortality/teratology (55/86 hits). Of the compounds that affected behavior, 52% caused behavioral abnormalities at either 4 or 5 dpf. Compounds within the same functional group caused different behavioral abnormalities, while similar behavioral patterns were caused by compounds from different groups. Our data suggest that behavior is a sensitive endpoint for developmental toxicity screening that integrates multiple modes of toxic action and is influenced by the age of the larval fish at the time of testing.",
		"archive": "MR, AB, MA, ED",
		"archive_location": "24, 48, 72, 96, 120",
		"call-number": "Bisphenol AF|DTXSID7037717",
		"collection-title": "WT",
		"container-title": "Toxicological Sciences: An Official Journal of the Society of Toxicology",
		"DOI": "10.1093/toxsci/kfy266",
		"ISSN": "1096-0929",
		"issue": "1",
		"journalAbbreviation": "Toxicol Sci",
		"language": "eng",
		"note": "PMID: 30364989\nPMCID: PMC6317431",
		"page": "77-91",
		"source": "PubMed",
		"title": "Teratological and Behavioral Screening of the National Toxicology Program 91-Compound Library in Zebrafish (Danio rerio)",
		"volume": "167",
		"author": [
			{
				"family": "Dach",
				"given": "Katharina"
			},
			{
				"family": "Yaghoobi",
				"given": "Bianca"
			},
			{
				"family": "Schmuck",
				"given": "Martin R."
			},
			{
				"family": "Carty",
				"given": "Dennis R."
			},
			{
				"family": "Morales",
				"given": "Kelly M."
			},
			{
				"family": "Lein",
				"given": "Pamela J."
			}
		],
		"issued": {
			"date-parts": [
				[
					"2019",
					1,
					1
				]
			]
		}
	},
	{
		"id": "http://zotero.org/users/local/tg0Y3J0X/items/XGJ39EV4",
		"type": "article-journal",
		"abstract": "To screen the tens of thousands of chemicals for which no toxicity data currently exists, it is necessary to move from in vivo rodent models to alternative models, such as zebrafish. Here, we used dechorionated Tropical 5D wild-type zebrafish embryos to screen a 91-compound library provided by the National Toxicology Program (NTP) for developmental toxicity. This library contained 86 unique chemicals that included negative controls, flame retardants, polycyclic aromatic hydrocarbons (PAHs), drugs, industrial chemicals, and pesticides. Fish were exposed to 5 concentrations of each chemical or an equal amount of vehicle (0.5% DMSO) in embryo medium from 6 h post-fertilization (hpf) to 5 days post-fertilization (dpf). Fish were examined daily for mortality and teratogenic effects and photomotor behavior was assessed at 4 and 5 dpf. Of the 5 negative control compounds in the library, none caused mortality/teratogenesis, but two altered behavior. Chemicals provided in duplicate produced similar outcomes. Overall, 13 compounds caused mortality/teratology but not behavioral abnormalities, 24 only affected behavior, and 18 altered both endpoints, with behavior affected at concentrations that did not cause mortality/teratology (55/86 hits). Of the compounds that affected behavior, 52% caused behavioral abnormalities at either 4 or 5 dpf. Compounds within the same functional group caused different behavioral abnormalities, while similar behavioral patterns were caused by compounds from different groups. Our data suggest that behavior is a sensitive endpoint for developmental toxicity screening that integrates multiple modes of toxic action and is influenced by the age of the larval fish at the time of testing.",
		"archive": "AB",
		"archive_location": "96, 120",
		"call-number": "Bisphenol S|DTXSID3022409",
		"collection-title": "WT",
		"container-title": "Toxicological Sciences: An Official Journal of the Society of Toxicology",
		"DOI": "10.1093/toxsci/kfy266",
		"ISSN": "1096-0929",
		"issue": "1",
		"journalAbbreviation": "Toxicol Sci",
		"language": "eng",
		"note": "PMID: 30364989\nPMCID: PMC6317431",
		"page": "77-91",
		"source": "PubMed",
		"title": "Teratological and Behavioral Screening of the National Toxicology Program 91-Compound Library in Zebrafish (Danio rerio)",
		"volume": "167",
		"author": [
			{
				"family": "Dach",
				"given": "Katharina"
			},
			{
				"family": "Yaghoobi",
				"given": "Bianca"
			},
			{
				"family": "Schmuck",
				"given": "Martin R."
			},
			{
				"family": "Carty",
				"given": "Dennis R."
			},
			{
				"family": "Morales",
				"given": "Kelly M."
			},
			{
				"family": "Lein",
				"given": "Pamela J."
			}
		],
		"issued": {
			"date-parts": [
				[
					"2019",
					1,
					1
				]
			]
		}
	},
	{
		"id": "http://zotero.org/users/local/tg0Y3J0X/items/Z86DNBM5",
		"type": "article-journal",
		"abstract": "To screen the tens of thousands of chemicals for which no toxicity data currently exists, it is necessary to move from in vivo rodent models to alternative models, such as zebrafish. Here, we used dechorionated Tropical 5D wild-type zebrafish embryos to screen a 91-compound library provided by the National Toxicology Program (NTP) for developmental toxicity. This library contained 86 unique chemicals that included negative controls, flame retardants, polycyclic aromatic hydrocarbons (PAHs), drugs, industrial chemicals, and pesticides. Fish were exposed to 5 concentrations of each chemical or an equal amount of vehicle (0.5% DMSO) in embryo medium from 6 h post-fertilization (hpf) to 5 days post-fertilization (dpf). Fish were examined daily for mortality and teratogenic effects and photomotor behavior was assessed at 4 and 5 dpf. Of the 5 negative control compounds in the library, none caused mortality/teratogenesis, but two altered behavior. Chemicals provided in duplicate produced similar outcomes. Overall, 13 compounds caused mortality/teratology but not behavioral abnormalities, 24 only affected behavior, and 18 altered both endpoints, with behavior affected at concentrations that did not cause mortality/teratology (55/86 hits). Of the compounds that affected behavior, 52% caused behavioral abnormalities at either 4 or 5 dpf. Compounds within the same functional group caused different behavioral abnormalities, while similar behavioral patterns were caused by compounds from different groups. Our data suggest that behavior is a sensitive endpoint for developmental toxicity screening that integrates multiple modes of toxic action and is influenced by the age of the larval fish at the time of testing.",
		"archive": "MR, AB, ED, MA, AT",
		"archive_location": "48, 72, 96, 120",
		"call-number": "Benz(a)anthracene|DTXSID5023902",
		"collection-title": "WT",
		"container-title": "Toxicological Sciences: An Official Journal of the Society of Toxicology",
		"DOI": "10.1093/toxsci/kfy266",
		"ISSN": "1096-0929",
		"issue": "1",
		"journalAbbreviation": "Toxicol Sci",
		"language": "eng",
		"note": "PMID: 30364989\nPMCID: PMC6317431",
		"page": "77-91",
		"source": "PubMed",
		"title": "Teratological and Behavioral Screening of the National Toxicology Program 91-Compound Library in Zebrafish (Danio rerio)",
		"volume": "167",
		"author": [
			{
				"family": "Dach",
				"given": "Katharina"
			},
			{
				"family": "Yaghoobi",
				"given": "Bianca"
			},
			{
				"family": "Schmuck",
				"given": "Martin R."
			},
			{
				"family": "Carty",
				"given": "Dennis R."
			},
			{
				"family": "Morales",
				"given": "Kelly M."
			},
			{
				"family": "Lein",
				"given": "Pamela J."
			}
		],
		"issued": {
			"date-parts": [
				[
					"2019",
					1,
					1
				]
			]
		}
	},
	{
		"id": "http://zotero.org/users/local/tg0Y3J0X/items/YT682XNB",
		"type": "article-journal",
		"abstract": "To screen the tens of thousands of chemicals for which no toxicity data currently exists, it is necessary to move from in vivo rodent models to alternative models, such as zebrafish. Here, we used dechorionated Tropical 5D wild-type zebrafish embryos to screen a 91-compound library provided by the National Toxicology Program (NTP) for developmental toxicity. This library contained 86 unique chemicals that included negative controls, flame retardants, polycyclic aromatic hydrocarbons (PAHs), drugs, industrial chemicals, and pesticides. Fish were exposed to 5 concentrations of each chemical or an equal amount of vehicle (0.5% DMSO) in embryo medium from 6 h post-fertilization (hpf) to 5 days post-fertilization (dpf). Fish were examined daily for mortality and teratogenic effects and photomotor behavior was assessed at 4 and 5 dpf. Of the 5 negative control compounds in the library, none caused mortality/teratogenesis, but two altered behavior. Chemicals provided in duplicate produced similar outcomes. Overall, 13 compounds caused mortality/teratology but not behavioral abnormalities, 24 only affected behavior, and 18 altered both endpoints, with behavior affected at concentrations that did not cause mortality/teratology (55/86 hits). Of the compounds that affected behavior, 52% caused behavioral abnormalities at either 4 or 5 dpf. Compounds within the same functional group caused different behavioral abnormalities, while similar behavioral patterns were caused by compounds from different groups. Our data suggest that behavior is a sensitive endpoint for developmental toxicity screening that integrates multiple modes of toxic action and is influenced by the age of the larval fish at the time of testing.",
		"archive": "AB",
		"archive_location": "96, 120",
		"call-number": "Benzo(b)fluoranthene|DTXSID0023907",
		"collection-title": "WT",
		"container-title": "Toxicological Sciences: An Official Journal of the Society of Toxicology",
		"DOI": "10.1093/toxsci/kfy266",
		"ISSN": "1096-0929",
		"issue": "1",
		"journalAbbreviation": "Toxicol Sci",
		"language": "eng",
		"note": "PMID: 30364989\nPMCID: PMC6317431",
		"page": "77-91",
		"source": "PubMed",
		"title": "Teratological and Behavioral Screening of the National Toxicology Program 91-Compound Library in Zebrafish (Danio rerio)",
		"volume": "167",
		"author": [
			{
				"family": "Dach",
				"given": "Katharina"
			},
			{
				"family": "Yaghoobi",
				"given": "Bianca"
			},
			{
				"family": "Schmuck",
				"given": "Martin R."
			},
			{
				"family": "Carty",
				"given": "Dennis R."
			},
			{
				"family": "Morales",
				"given": "Kelly M."
			},
			{
				"family": "Lein",
				"given": "Pamela J."
			}
		],
		"issued": {
			"date-parts": [
				[
					"2019",
					1,
					1
				]
			]
		}
	},
	{
		"id": "http://zotero.org/users/local/tg0Y3J0X/items/URHK2FHT",
		"type": "article-journal",
		"abstract": "To screen the tens of thousands of chemicals for which no toxicity data currently exists, it is necessary to move from in vivo rodent models to alternative models, such as zebrafish. Here, we used dechorionated Tropical 5D wild-type zebrafish embryos to screen a 91-compound library provided by the National Toxicology Program (NTP) for developmental toxicity. This library contained 86 unique chemicals that included negative controls, flame retardants, polycyclic aromatic hydrocarbons (PAHs), drugs, industrial chemicals, and pesticides. Fish were exposed to 5 concentrations of each chemical or an equal amount of vehicle (0.5% DMSO) in embryo medium from 6 h post-fertilization (hpf) to 5 days post-fertilization (dpf). Fish were examined daily for mortality and teratogenic effects and photomotor behavior was assessed at 4 and 5 dpf. Of the 5 negative control compounds in the library, none caused mortality/teratogenesis, but two altered behavior. Chemicals provided in duplicate produced similar outcomes. Overall, 13 compounds caused mortality/teratology but not behavioral abnormalities, 24 only affected behavior, and 18 altered both endpoints, with behavior affected at concentrations that did not cause mortality/teratology (55/86 hits). Of the compounds that affected behavior, 52% caused behavioral abnormalities at either 4 or 5 dpf. Compounds within the same functional group caused different behavioral abnormalities, while similar behavioral patterns were caused by compounds from different groups. Our data suggest that behavior is a sensitive endpoint for developmental toxicity screening that integrates multiple modes of toxic action and is influenced by the age of the larval fish at the time of testing.",
		"archive": "AB",
		"archive_location": "96",
		"call-number": "Chrysene|DTXSID0022432",
		"collection-title": "WT",
		"container-title": "Toxicological Sciences: An Official Journal of the Society of Toxicology",
		"DOI": "10.1093/toxsci/kfy266",
		"ISSN": "1096-0929",
		"issue": "1",
		"journalAbbreviation": "Toxicol Sci",
		"language": "eng",
		"note": "PMID: 30364989\nPMCID: PMC6317431",
		"page": "77-91",
		"source": "PubMed",
		"title": "Teratological and Behavioral Screening of the National Toxicology Program 91-Compound Library in Zebrafish (Danio rerio)",
		"volume": "167",
		"author": [
			{
				"family": "Dach",
				"given": "Katharina"
			},
			{
				"family": "Yaghoobi",
				"given": "Bianca"
			},
			{
				"family": "Schmuck",
				"given": "Martin R."
			},
			{
				"family": "Carty",
				"given": "Dennis R."
			},
			{
				"family": "Morales",
				"given": "Kelly M."
			},
			{
				"family": "Lein",
				"given": "Pamela J."
			}
		],
		"issued": {
			"date-parts": [
				[
					"2019",
					1,
					1
				]
			]
		}
	},
	{
		"id": "http://zotero.org/users/local/tg0Y3J0X/items/Z5EZW76Q",
		"type": "article-journal",
		"abstract": "To screen the tens of thousands of chemicals for which no toxicity data currently exists, it is necessary to move from in vivo rodent models to alternative models, such as zebrafish. Here, we used dechorionated Tropical 5D wild-type zebrafish embryos to screen a 91-compound library provided by the National Toxicology Program (NTP) for developmental toxicity. This library contained 86 unique chemicals that included negative controls, flame retardants, polycyclic aromatic hydrocarbons (PAHs), drugs, industrial chemicals, and pesticides. Fish were exposed to 5 concentrations of each chemical or an equal amount of vehicle (0.5% DMSO) in embryo medium from 6 h post-fertilization (hpf) to 5 days post-fertilization (dpf). Fish were examined daily for mortality and teratogenic effects and photomotor behavior was assessed at 4 and 5 dpf. Of the 5 negative control compounds in the library, none caused mortality/teratogenesis, but two altered behavior. Chemicals provided in duplicate produced similar outcomes. Overall, 13 compounds caused mortality/teratology but not behavioral abnormalities, 24 only affected behavior, and 18 altered both endpoints, with behavior affected at concentrations that did not cause mortality/teratology (55/86 hits). Of the compounds that affected behavior, 52% caused behavioral abnormalities at either 4 or 5 dpf. Compounds within the same functional group caused different behavioral abnormalities, while similar behavioral patterns were caused by compounds from different groups. Our data suggest that behavior is a sensitive endpoint for developmental toxicity screening that integrates multiple modes of toxic action and is influenced by the age of the larval fish at the time of testing.",
		"archive": "AB",
		"archive_location": "120",
		"call-number": "Phenanthrene|DTXSID6024254",
		"collection-title": "WT",
		"container-title": "Toxicological Sciences: An Official Journal of the Society of Toxicology",
		"DOI": "10.1093/toxsci/kfy266",
		"ISSN": "1096-0929",
		"issue": "1",
		"journalAbbreviation": "Toxicol Sci",
		"language": "eng",
		"note": "PMID: 30364989\nPMCID: PMC6317431",
		"page": "77-91",
		"source": "PubMed",
		"title": "Teratological and Behavioral Screening of the National Toxicology Program 91-Compound Library in Zebrafish (Danio rerio)",
		"volume": "167",
		"author": [
			{
				"family": "Dach",
				"given": "Katharina"
			},
			{
				"family": "Yaghoobi",
				"given": "Bianca"
			},
			{
				"family": "Schmuck",
				"given": "Martin R."
			},
			{
				"family": "Carty",
				"given": "Dennis R."
			},
			{
				"family": "Morales",
				"given": "Kelly M."
			},
			{
				"family": "Lein",
				"given": "Pamela J."
			}
		],
		"issued": {
			"date-parts": [
				[
					"2019",
					1,
					1
				]
			]
		}
	},
	{
		"id": "http://zotero.org/users/local/tg0Y3J0X/items/WH29ZPKU",
		"type": "article-journal",
		"abstract": "To screen the tens of thousands of chemicals for which no toxicity data currently exists, it is necessary to move from in vivo rodent models to alternative models, such as zebrafish. Here, we used dechorionated Tropical 5D wild-type zebrafish embryos to screen a 91-compound library provided by the National Toxicology Program (NTP) for developmental toxicity. This library contained 86 unique chemicals that included negative controls, flame retardants, polycyclic aromatic hydrocarbons (PAHs), drugs, industrial chemicals, and pesticides. Fish were exposed to 5 concentrations of each chemical or an equal amount of vehicle (0.5% DMSO) in embryo medium from 6 h post-fertilization (hpf) to 5 days post-fertilization (dpf). Fish were examined daily for mortality and teratogenic effects and photomotor behavior was assessed at 4 and 5 dpf. Of the 5 negative control compounds in the library, none caused mortality/teratogenesis, but two altered behavior. Chemicals provided in duplicate produced similar outcomes. Overall, 13 compounds caused mortality/teratology but not behavioral abnormalities, 24 only affected behavior, and 18 altered both endpoints, with behavior affected at concentrations that did not cause mortality/teratology (55/86 hits). Of the compounds that affected behavior, 52% caused behavioral abnormalities at either 4 or 5 dpf. Compounds within the same functional group caused different behavioral abnormalities, while similar behavioral patterns were caused by compounds from different groups. Our data suggest that behavior is a sensitive endpoint for developmental toxicity screening that integrates multiple modes of toxic action and is influenced by the age of the larval fish at the time of testing.",
		"archive": "MR, AB",
		"archive_location": "96, 120",
		"call-number": "Pyrene|DTXSID3024289",
		"collection-title": "WT",
		"container-title": "Toxicological Sciences: An Official Journal of the Society of Toxicology",
		"DOI": "10.1093/toxsci/kfy266",
		"ISSN": "1096-0929",
		"issue": "1",
		"journalAbbreviation": "Toxicol Sci",
		"language": "eng",
		"note": "PMID: 30364989\nPMCID: PMC6317431",
		"page": "77-91",
		"source": "PubMed",
		"title": "Teratological and Behavioral Screening of the National Toxicology Program 91-Compound Library in Zebrafish (Danio rerio)",
		"volume": "167",
		"author": [
			{
				"family": "Dach",
				"given": "Katharina"
			},
			{
				"family": "Yaghoobi",
				"given": "Bianca"
			},
			{
				"family": "Schmuck",
				"given": "Martin R."
			},
			{
				"family": "Carty",
				"given": "Dennis R."
			},
			{
				"family": "Morales",
				"given": "Kelly M."
			},
			{
				"family": "Lein",
				"given": "Pamela J."
			}
		],
		"issued": {
			"date-parts": [
				[
					"2019",
					1,
					1
				]
			]
		}
	},
	{
		"id": "http://zotero.org/users/local/tg0Y3J0X/items/3Q9RGTK8",
		"type": "article-journal",
		"abstract": "To screen the tens of thousands of chemicals for which no toxicity data currently exists, it is necessary to move from in vivo rodent models to alternative models, such as zebrafish. Here, we used dechorionated Tropical 5D wild-type zebrafish embryos to screen a 91-compound library provided by the National Toxicology Program (NTP) for developmental toxicity. This library contained 86 unique chemicals that included negative controls, flame retardants, polycyclic aromatic hydrocarbons (PAHs), drugs, industrial chemicals, and pesticides. Fish were exposed to 5 concentrations of each chemical or an equal amount of vehicle (0.5% DMSO) in embryo medium from 6 h post-fertilization (hpf) to 5 days post-fertilization (dpf). Fish were examined daily for mortality and teratogenic effects and photomotor behavior was assessed at 4 and 5 dpf. Of the 5 negative control compounds in the library, none caused mortality/teratogenesis, but two altered behavior. Chemicals provided in duplicate produced similar outcomes. Overall, 13 compounds caused mortality/teratology but not behavioral abnormalities, 24 only affected behavior, and 18 altered both endpoints, with behavior affected at concentrations that did not cause mortality/teratology (55/86 hits). Of the compounds that affected behavior, 52% caused behavioral abnormalities at either 4 or 5 dpf. Compounds within the same functional group caused different behavioral abnormalities, while similar behavioral patterns were caused by compounds from different groups. Our data suggest that behavior is a sensitive endpoint for developmental toxicity screening that integrates multiple modes of toxic action and is influenced by the age of the larval fish at the time of testing.",
		"archive": "MR, AB, MA",
		"archive_location": "48, 72, 96, 120",
		"call-number": "Aldicarb|DTXSID0039223",
		"collection-title": "WT",
		"container-title": "Toxicological Sciences: An Official Journal of the Society of Toxicology",
		"DOI": "10.1093/toxsci/kfy266",
		"ISSN": "1096-0929",
		"issue": "1",
		"journalAbbreviation": "Toxicol Sci",
		"language": "eng",
		"note": "PMID: 30364989\nPMCID: PMC6317431",
		"page": "77-91",
		"source": "PubMed",
		"title": "Teratological and Behavioral Screening of the National Toxicology Program 91-Compound Library in Zebrafish (Danio rerio)",
		"volume": "167",
		"author": [
			{
				"family": "Dach",
				"given": "Katharina"
			},
			{
				"family": "Yaghoobi",
				"given": "Bianca"
			},
			{
				"family": "Schmuck",
				"given": "Martin R."
			},
			{
				"family": "Carty",
				"given": "Dennis R."
			},
			{
				"family": "Morales",
				"given": "Kelly M."
			},
			{
				"family": "Lein",
				"given": "Pamela J."
			}
		],
		"issued": {
			"date-parts": [
				[
					"2019",
					1,
					1
				]
			]
		}
	},
	{
		"id": "http://zotero.org/users/local/tg0Y3J0X/items/PVG2Z784",
		"type": "article-journal",
		"abstract": "To screen the tens of thousands of chemicals for which no toxicity data currently exists, it is necessary to move from in vivo rodent models to alternative models, such as zebrafish. Here, we used dechorionated Tropical 5D wild-type zebrafish embryos to screen a 91-compound library provided by the National Toxicology Program (NTP) for developmental toxicity. This library contained 86 unique chemicals that included negative controls, flame retardants, polycyclic aromatic hydrocarbons (PAHs), drugs, industrial chemicals, and pesticides. Fish were exposed to 5 concentrations of each chemical or an equal amount of vehicle (0.5% DMSO) in embryo medium from 6 h post-fertilization (hpf) to 5 days post-fertilization (dpf). Fish were examined daily for mortality and teratogenic effects and photomotor behavior was assessed at 4 and 5 dpf. Of the 5 negative control compounds in the library, none caused mortality/teratogenesis, but two altered behavior. Chemicals provided in duplicate produced similar outcomes. Overall, 13 compounds caused mortality/teratology but not behavioral abnormalities, 24 only affected behavior, and 18 altered both endpoints, with behavior affected at concentrations that did not cause mortality/teratology (55/86 hits). Of the compounds that affected behavior, 52% caused behavioral abnormalities at either 4 or 5 dpf. Compounds within the same functional group caused different behavioral abnormalities, while similar behavioral patterns were caused by compounds from different groups. Our data suggest that behavior is a sensitive endpoint for developmental toxicity screening that integrates multiple modes of toxic action and is influenced by the age of the larval fish at the time of testing.",
		"archive": "MR, AB",
		"archive_location": "24, 48, 72, 96, 120",
		"call-number": "Bis(tributyltin)oxide|DTXSID9020166",
		"collection-title": "WT",
		"container-title": "Toxicological Sciences: An Official Journal of the Society of Toxicology",
		"DOI": "10.1093/toxsci/kfy266",
		"ISSN": "1096-0929",
		"issue": "1",
		"journalAbbreviation": "Toxicol Sci",
		"language": "eng",
		"note": "PMID: 30364989\nPMCID: PMC6317431",
		"page": "77-91",
		"source": "PubMed",
		"title": "Teratological and Behavioral Screening of the National Toxicology Program 91-Compound Library in Zebrafish (Danio rerio)",
		"volume": "167",
		"author": [
			{
				"family": "Dach",
				"given": "Katharina"
			},
			{
				"family": "Yaghoobi",
				"given": "Bianca"
			},
			{
				"family": "Schmuck",
				"given": "Martin R."
			},
			{
				"family": "Carty",
				"given": "Dennis R."
			},
			{
				"family": "Morales",
				"given": "Kelly M."
			},
			{
				"family": "Lein",
				"given": "Pamela J."
			}
		],
		"issued": {
			"date-parts": [
				[
					"2019",
					1,
					1
				]
			]
		}
	},
	{
		"id": "http://zotero.org/users/local/tg0Y3J0X/items/6S954I6X",
		"type": "article-journal",
		"abstract": "To screen the tens of thousands of chemicals for which no toxicity data currently exists, it is necessary to move from in vivo rodent models to alternative models, such as zebrafish. Here, we used dechorionated Tropical 5D wild-type zebrafish embryos to screen a 91-compound library provided by the National Toxicology Program (NTP) for developmental toxicity. This library contained 86 unique chemicals that included negative controls, flame retardants, polycyclic aromatic hydrocarbons (PAHs), drugs, industrial chemicals, and pesticides. Fish were exposed to 5 concentrations of each chemical or an equal amount of vehicle (0.5% DMSO) in embryo medium from 6 h post-fertilization (hpf) to 5 days post-fertilization (dpf). Fish were examined daily for mortality and teratogenic effects and photomotor behavior was assessed at 4 and 5 dpf. Of the 5 negative control compounds in the library, none caused mortality/teratogenesis, but two altered behavior. Chemicals provided in duplicate produced similar outcomes. Overall, 13 compounds caused mortality/teratology but not behavioral abnormalities, 24 only affected behavior, and 18 altered both endpoints, with behavior affected at concentrations that did not cause mortality/teratology (55/86 hits). Of the compounds that affected behavior, 52% caused behavioral abnormalities at either 4 or 5 dpf. Compounds within the same functional group caused different behavioral abnormalities, while similar behavioral patterns were caused by compounds from different groups. Our data suggest that behavior is a sensitive endpoint for developmental toxicity screening that integrates multiple modes of toxic action and is influenced by the age of the larval fish at the time of testing.",
		"archive": "AB",
		"archive_location": "96",
		"call-number": "Captan|DTXSID9020243",
		"collection-title": "WT",
		"container-title": "Toxicological Sciences: An Official Journal of the Society of Toxicology",
		"DOI": "10.1093/toxsci/kfy266",
		"ISSN": "1096-0929",
		"issue": "1",
		"journalAbbreviation": "Toxicol Sci",
		"language": "eng",
		"note": "PMID: 30364989\nPMCID: PMC6317431",
		"page": "77-91",
		"source": "PubMed",
		"title": "Teratological and Behavioral Screening of the National Toxicology Program 91-Compound Library in Zebrafish (Danio rerio)",
		"volume": "167",
		"author": [
			{
				"family": "Dach",
				"given": "Katharina"
			},
			{
				"family": "Yaghoobi",
				"given": "Bianca"
			},
			{
				"family": "Schmuck",
				"given": "Martin R."
			},
			{
				"family": "Carty",
				"given": "Dennis R."
			},
			{
				"family": "Morales",
				"given": "Kelly M."
			},
			{
				"family": "Lein",
				"given": "Pamela J."
			}
		],
		"issued": {
			"date-parts": [
				[
					"2019",
					1,
					1
				]
			]
		}
	},
	{
		"id": "http://zotero.org/users/local/tg0Y3J0X/items/BZP7D36U",
		"type": "article-journal",
		"abstract": "To screen the tens of thousands of chemicals for which no toxicity data currently exists, it is necessary to move from in vivo rodent models to alternative models, such as zebrafish. Here, we used dechorionated Tropical 5D wild-type zebrafish embryos to screen a 91-compound library provided by the National Toxicology Program (NTP) for developmental toxicity. This library contained 86 unique chemicals that included negative controls, flame retardants, polycyclic aromatic hydrocarbons (PAHs), drugs, industrial chemicals, and pesticides. Fish were exposed to 5 concentrations of each chemical or an equal amount of vehicle (0.5% DMSO) in embryo medium from 6 h post-fertilization (hpf) to 5 days post-fertilization (dpf). Fish were examined daily for mortality and teratogenic effects and photomotor behavior was assessed at 4 and 5 dpf. Of the 5 negative control compounds in the library, none caused mortality/teratogenesis, but two altered behavior. Chemicals provided in duplicate produced similar outcomes. Overall, 13 compounds caused mortality/teratology but not behavioral abnormalities, 24 only affected behavior, and 18 altered both endpoints, with behavior affected at concentrations that did not cause mortality/teratology (55/86 hits). Of the compounds that affected behavior, 52% caused behavioral abnormalities at either 4 or 5 dpf. Compounds within the same functional group caused different behavioral abnormalities, while similar behavioral patterns were caused by compounds from different groups. Our data suggest that behavior is a sensitive endpoint for developmental toxicity screening that integrates multiple modes of toxic action and is influenced by the age of the larval fish at the time of testing.",
		"archive": "MR",
		"archive_location": "24, 48, 72, 96, 120",
		"call-number": "IPBC|DTXSID0028038",
		"collection-title": "WT",
		"container-title": "Toxicological Sciences: An Official Journal of the Society of Toxicology",
		"DOI": "10.1093/toxsci/kfy266",
		"ISSN": "1096-0929",
		"issue": "1",
		"journalAbbreviation": "Toxicol Sci",
		"language": "eng",
		"note": "PMID: 30364989\nPMCID: PMC6317431",
		"page": "77-91",
		"source": "PubMed",
		"title": "Teratological and Behavioral Screening of the National Toxicology Program 91-Compound Library in Zebrafish (Danio rerio)",
		"volume": "167",
		"author": [
			{
				"family": "Dach",
				"given": "Katharina"
			},
			{
				"family": "Yaghoobi",
				"given": "Bianca"
			},
			{
				"family": "Schmuck",
				"given": "Martin R."
			},
			{
				"family": "Carty",
				"given": "Dennis R."
			},
			{
				"family": "Morales",
				"given": "Kelly M."
			},
			{
				"family": "Lein",
				"given": "Pamela J."
			}
		],
		"issued": {
			"date-parts": [
				[
					"2019",
					1,
					1
				]
			]
		}
	},
	{
		"id": "http://zotero.org/users/local/tg0Y3J0X/items/K9LMWHDU",
		"type": "article-journal",
		"abstract": "To screen the tens of thousands of chemicals for which no toxicity data currently exists, it is necessary to move from in vivo rodent models to alternative models, such as zebrafish. Here, we used dechorionated Tropical 5D wild-type zebrafish embryos to screen a 91-compound library provided by the National Toxicology Program (NTP) for developmental toxicity. This library contained 86 unique chemicals that included negative controls, flame retardants, polycyclic aromatic hydrocarbons (PAHs), drugs, industrial chemicals, and pesticides. Fish were exposed to 5 concentrations of each chemical or an equal amount of vehicle (0.5% DMSO) in embryo medium from 6 h post-fertilization (hpf) to 5 days post-fertilization (dpf). Fish were examined daily for mortality and teratogenic effects and photomotor behavior was assessed at 4 and 5 dpf. Of the 5 negative control compounds in the library, none caused mortality/teratogenesis, but two altered behavior. Chemicals provided in duplicate produced similar outcomes. Overall, 13 compounds caused mortality/teratology but not behavioral abnormalities, 24 only affected behavior, and 18 altered both endpoints, with behavior affected at concentrations that did not cause mortality/teratology (55/86 hits). Of the compounds that affected behavior, 52% caused behavioral abnormalities at either 4 or 5 dpf. Compounds within the same functional group caused different behavioral abnormalities, while similar behavioral patterns were caused by compounds from different groups. Our data suggest that behavior is a sensitive endpoint for developmental toxicity screening that integrates multiple modes of toxic action and is influenced by the age of the larval fish at the time of testing.",
		"archive": "AB",
		"archive_location": "96, 120",
		"call-number": "Carbaryl|DTXSID9020247",
		"collection-title": "WT",
		"container-title": "Toxicological Sciences: An Official Journal of the Society of Toxicology",
		"DOI": "10.1093/toxsci/kfy266",
		"ISSN": "1096-0929",
		"issue": "1",
		"journalAbbreviation": "Toxicol Sci",
		"language": "eng",
		"note": "PMID: 30364989\nPMCID: PMC6317431",
		"page": "77-91",
		"source": "PubMed",
		"title": "Teratological and Behavioral Screening of the National Toxicology Program 91-Compound Library in Zebrafish (Danio rerio)",
		"volume": "167",
		"author": [
			{
				"family": "Dach",
				"given": "Katharina"
			},
			{
				"family": "Yaghoobi",
				"given": "Bianca"
			},
			{
				"family": "Schmuck",
				"given": "Martin R."
			},
			{
				"family": "Carty",
				"given": "Dennis R."
			},
			{
				"family": "Morales",
				"given": "Kelly M."
			},
			{
				"family": "Lein",
				"given": "Pamela J."
			}
		],
		"issued": {
			"date-parts": [
				[
					"2019",
					1,
					1
				]
			]
		}
	},
	{
		"id": "http://zotero.org/users/local/tg0Y3J0X/items/FUWND5II",
		"type": "article-journal",
		"abstract": "To screen the tens of thousands of chemicals for which no toxicity data currently exists, it is necessary to move from in vivo rodent models to alternative models, such as zebrafish. Here, we used dechorionated Tropical 5D wild-type zebrafish embryos to screen a 91-compound library provided by the National Toxicology Program (NTP) for developmental toxicity. This library contained 86 unique chemicals that included negative controls, flame retardants, polycyclic aromatic hydrocarbons (PAHs), drugs, industrial chemicals, and pesticides. Fish were exposed to 5 concentrations of each chemical or an equal amount of vehicle (0.5% DMSO) in embryo medium from 6 h post-fertilization (hpf) to 5 days post-fertilization (dpf). Fish were examined daily for mortality and teratogenic effects and photomotor behavior was assessed at 4 and 5 dpf. Of the 5 negative control compounds in the library, none caused mortality/teratogenesis, but two altered behavior. Chemicals provided in duplicate produced similar outcomes. Overall, 13 compounds caused mortality/teratology but not behavioral abnormalities, 24 only affected behavior, and 18 altered both endpoints, with behavior affected at concentrations that did not cause mortality/teratology (55/86 hits). Of the compounds that affected behavior, 52% caused behavioral abnormalities at either 4 or 5 dpf. Compounds within the same functional group caused different behavioral abnormalities, while similar behavioral patterns were caused by compounds from different groups. Our data suggest that behavior is a sensitive endpoint for developmental toxicity screening that integrates multiple modes of toxic action and is influenced by the age of the larval fish at the time of testing.",
		"archive": "AB",
		"archive_location": "96",
		"call-number": "Methylcymantrene|DTXSID9027738",
		"collection-title": "WT",
		"container-title": "Toxicological Sciences: An Official Journal of the Society of Toxicology",
		"DOI": "10.1093/toxsci/kfy266",
		"ISSN": "1096-0929",
		"issue": "1",
		"journalAbbreviation": "Toxicol Sci",
		"language": "eng",
		"note": "PMID: 30364989\nPMCID: PMC6317431",
		"page": "77-91",
		"source": "PubMed",
		"title": "Teratological and Behavioral Screening of the National Toxicology Program 91-Compound Library in Zebrafish (Danio rerio)",
		"volume": "167",
		"author": [
			{
				"family": "Dach",
				"given": "Katharina"
			},
			{
				"family": "Yaghoobi",
				"given": "Bianca"
			},
			{
				"family": "Schmuck",
				"given": "Martin R."
			},
			{
				"family": "Carty",
				"given": "Dennis R."
			},
			{
				"family": "Morales",
				"given": "Kelly M."
			},
			{
				"family": "Lein",
				"given": "Pamela J."
			}
		],
		"issued": {
			"date-parts": [
				[
					"2019",
					1,
					1
				]
			]
		}
	},
	{
		"id": "http://zotero.org/users/local/tg0Y3J0X/items/IU49Y49Q",
		"type": "article-journal",
		"abstract": "To screen the tens of thousands of chemicals for which no toxicity data currently exists, it is necessary to move from in vivo rodent models to alternative models, such as zebrafish. Here, we used dechorionated Tropical 5D wild-type zebrafish embryos to screen a 91-compound library provided by the National Toxicology Program (NTP) for developmental toxicity. This library contained 86 unique chemicals that included negative controls, flame retardants, polycyclic aromatic hydrocarbons (PAHs), drugs, industrial chemicals, and pesticides. Fish were exposed to 5 concentrations of each chemical or an equal amount of vehicle (0.5% DMSO) in embryo medium from 6 h post-fertilization (hpf) to 5 days post-fertilization (dpf). Fish were examined daily for mortality and teratogenic effects and photomotor behavior was assessed at 4 and 5 dpf. Of the 5 negative control compounds in the library, none caused mortality/teratogenesis, but two altered behavior. Chemicals provided in duplicate produced similar outcomes. Overall, 13 compounds caused mortality/teratology but not behavioral abnormalities, 24 only affected behavior, and 18 altered both endpoints, with behavior affected at concentrations that did not cause mortality/teratology (55/86 hits). Of the compounds that affected behavior, 52% caused behavioral abnormalities at either 4 or 5 dpf. Compounds within the same functional group caused different behavioral abnormalities, while similar behavioral patterns were caused by compounds from different groups. Our data suggest that behavior is a sensitive endpoint for developmental toxicity screening that integrates multiple modes of toxic action and is influenced by the age of the larval fish at the time of testing.",
		"archive": "AB",
		"archive_location": "96, 120",
		"call-number": "Chlorpyrifos|DTXSID4020458",
		"collection-title": "WT",
		"container-title": "Toxicological Sciences: An Official Journal of the Society of Toxicology",
		"DOI": "10.1093/toxsci/kfy266",
		"ISSN": "1096-0929",
		"issue": "1",
		"journalAbbreviation": "Toxicol Sci",
		"language": "eng",
		"note": "PMID: 30364989\nPMCID: PMC6317431",
		"page": "77-91",
		"source": "PubMed",
		"title": "Teratological and Behavioral Screening of the National Toxicology Program 91-Compound Library in Zebrafish (Danio rerio)",
		"volume": "167",
		"author": [
			{
				"family": "Dach",
				"given": "Katharina"
			},
			{
				"family": "Yaghoobi",
				"given": "Bianca"
			},
			{
				"family": "Schmuck",
				"given": "Martin R."
			},
			{
				"family": "Carty",
				"given": "Dennis R."
			},
			{
				"family": "Morales",
				"given": "Kelly M."
			},
			{
				"family": "Lein",
				"given": "Pamela J."
			}
		],
		"issued": {
			"date-parts": [
				[
					"2019",
					1,
					1
				]
			]
		}
	},
	{
		"id": "http://zotero.org/users/local/tg0Y3J0X/items/PWE84S69",
		"type": "article-journal",
		"abstract": "To screen the tens of thousands of chemicals for which no toxicity data currently exists, it is necessary to move from in vivo rodent models to alternative models, such as zebrafish. Here, we used dechorionated Tropical 5D wild-type zebrafish embryos to screen a 91-compound library provided by the National Toxicology Program (NTP) for developmental toxicity. This library contained 86 unique chemicals that included negative controls, flame retardants, polycyclic aromatic hydrocarbons (PAHs), drugs, industrial chemicals, and pesticides. Fish were exposed to 5 concentrations of each chemical or an equal amount of vehicle (0.5% DMSO) in embryo medium from 6 h post-fertilization (hpf) to 5 days post-fertilization (dpf). Fish were examined daily for mortality and teratogenic effects and photomotor behavior was assessed at 4 and 5 dpf. Of the 5 negative control compounds in the library, none caused mortality/teratogenesis, but two altered behavior. Chemicals provided in duplicate produced similar outcomes. Overall, 13 compounds caused mortality/teratology but not behavioral abnormalities, 24 only affected behavior, and 18 altered both endpoints, with behavior affected at concentrations that did not cause mortality/teratology (55/86 hits). Of the compounds that affected behavior, 52% caused behavioral abnormalities at either 4 or 5 dpf. Compounds within the same functional group caused different behavioral abnormalities, while similar behavioral patterns were caused by compounds from different groups. Our data suggest that behavior is a sensitive endpoint for developmental toxicity screening that integrates multiple modes of toxic action and is influenced by the age of the larval fish at the time of testing.",
		"archive": "MR, AB, MA, ED",
		"archive_location": "24, 48, 72, 96, 120",
		"call-number": "Deltamethrin|DTXSID8020381",
		"collection-title": "WT",
		"container-title": "Toxicological Sciences: An Official Journal of the Society of Toxicology",
		"DOI": "10.1093/toxsci/kfy266",
		"ISSN": "1096-0929",
		"issue": "1",
		"journalAbbreviation": "Toxicol Sci",
		"language": "eng",
		"note": "PMID: 30364989\nPMCID: PMC6317431",
		"page": "77-91",
		"source": "PubMed",
		"title": "Teratological and Behavioral Screening of the National Toxicology Program 91-Compound Library in Zebrafish (Danio rerio)",
		"volume": "167",
		"author": [
			{
				"family": "Dach",
				"given": "Katharina"
			},
			{
				"family": "Yaghoobi",
				"given": "Bianca"
			},
			{
				"family": "Schmuck",
				"given": "Martin R."
			},
			{
				"family": "Carty",
				"given": "Dennis R."
			},
			{
				"family": "Morales",
				"given": "Kelly M."
			},
			{
				"family": "Lein",
				"given": "Pamela J."
			}
		],
		"issued": {
			"date-parts": [
				[
					"2019",
					1,
					1
				]
			]
		}
	},
	{
		"id": "http://zotero.org/users/local/tg0Y3J0X/items/BS7WC4XR",
		"type": "article-journal",
		"abstract": "To screen the tens of thousands of chemicals for which no toxicity data currently exists, it is necessary to move from in vivo rodent models to alternative models, such as zebrafish. Here, we used dechorionated Tropical 5D wild-type zebrafish embryos to screen a 91-compound library provided by the National Toxicology Program (NTP) for developmental toxicity. This library contained 86 unique chemicals that included negative controls, flame retardants, polycyclic aromatic hydrocarbons (PAHs), drugs, industrial chemicals, and pesticides. Fish were exposed to 5 concentrations of each chemical or an equal amount of vehicle (0.5% DMSO) in embryo medium from 6 h post-fertilization (hpf) to 5 days post-fertilization (dpf). Fish were examined daily for mortality and teratogenic effects and photomotor behavior was assessed at 4 and 5 dpf. Of the 5 negative control compounds in the library, none caused mortality/teratogenesis, but two altered behavior. Chemicals provided in duplicate produced similar outcomes. Overall, 13 compounds caused mortality/teratology but not behavioral abnormalities, 24 only affected behavior, and 18 altered both endpoints, with behavior affected at concentrations that did not cause mortality/teratology (55/86 hits). Of the compounds that affected behavior, 52% caused behavioral abnormalities at either 4 or 5 dpf. Compounds within the same functional group caused different behavioral abnormalities, while similar behavioral patterns were caused by compounds from different groups. Our data suggest that behavior is a sensitive endpoint for developmental toxicity screening that integrates multiple modes of toxic action and is influenced by the age of the larval fish at the time of testing.",
		"archive": "MR, AB, MA",
		"archive_location": "48, 72, 96, 120",
		"call-number": "Dieldrin|DTXSID9020453",
		"collection-title": "WT",
		"container-title": "Toxicological Sciences: An Official Journal of the Society of Toxicology",
		"DOI": "10.1093/toxsci/kfy266",
		"ISSN": "1096-0929",
		"issue": "1",
		"journalAbbreviation": "Toxicol Sci",
		"language": "eng",
		"note": "PMID: 30364989\nPMCID: PMC6317431",
		"page": "77-91",
		"source": "PubMed",
		"title": "Teratological and Behavioral Screening of the National Toxicology Program 91-Compound Library in Zebrafish (Danio rerio)",
		"volume": "167",
		"author": [
			{
				"family": "Dach",
				"given": "Katharina"
			},
			{
				"family": "Yaghoobi",
				"given": "Bianca"
			},
			{
				"family": "Schmuck",
				"given": "Martin R."
			},
			{
				"family": "Carty",
				"given": "Dennis R."
			},
			{
				"family": "Morales",
				"given": "Kelly M."
			},
			{
				"family": "Lein",
				"given": "Pamela J."
			}
		],
		"issued": {
			"date-parts": [
				[
					"2019",
					1,
					1
				]
			]
		}
	},
	{
		"id": "http://zotero.org/users/local/tg0Y3J0X/items/RY9SD2X7",
		"type": "article-journal",
		"abstract": "To screen the tens of thousands of chemicals for which no toxicity data currently exists, it is necessary to move from in vivo rodent models to alternative models, such as zebrafish. Here, we used dechorionated Tropical 5D wild-type zebrafish embryos to screen a 91-compound library provided by the National Toxicology Program (NTP) for developmental toxicity. This library contained 86 unique chemicals that included negative controls, flame retardants, polycyclic aromatic hydrocarbons (PAHs), drugs, industrial chemicals, and pesticides. Fish were exposed to 5 concentrations of each chemical or an equal amount of vehicle (0.5% DMSO) in embryo medium from 6 h post-fertilization (hpf) to 5 days post-fertilization (dpf). Fish were examined daily for mortality and teratogenic effects and photomotor behavior was assessed at 4 and 5 dpf. Of the 5 negative control compounds in the library, none caused mortality/teratogenesis, but two altered behavior. Chemicals provided in duplicate produced similar outcomes. Overall, 13 compounds caused mortality/teratology but not behavioral abnormalities, 24 only affected behavior, and 18 altered both endpoints, with behavior affected at concentrations that did not cause mortality/teratology (55/86 hits). Of the compounds that affected behavior, 52% caused behavioral abnormalities at either 4 or 5 dpf. Compounds within the same functional group caused different behavioral abnormalities, while similar behavioral patterns were caused by compounds from different groups. Our data suggest that behavior is a sensitive endpoint for developmental toxicity screening that integrates multiple modes of toxic action and is influenced by the age of the larval fish at the time of testing.",
		"archive": "MR, AB, MA, ED, AT",
		"archive_location": "24, 48, 72, 96, 120",
		"call-number": "Heptachlor|DTXSID3020679",
		"collection-title": "WT",
		"container-title": "Toxicological Sciences: An Official Journal of the Society of Toxicology",
		"DOI": "10.1093/toxsci/kfy266",
		"ISSN": "1096-0929",
		"issue": "1",
		"journalAbbreviation": "Toxicol Sci",
		"language": "eng",
		"note": "PMID: 30364989\nPMCID: PMC6317431",
		"page": "77-91",
		"source": "PubMed",
		"title": "Teratological and Behavioral Screening of the National Toxicology Program 91-Compound Library in Zebrafish (Danio rerio)",
		"volume": "167",
		"author": [
			{
				"family": "Dach",
				"given": "Katharina"
			},
			{
				"family": "Yaghoobi",
				"given": "Bianca"
			},
			{
				"family": "Schmuck",
				"given": "Martin R."
			},
			{
				"family": "Carty",
				"given": "Dennis R."
			},
			{
				"family": "Morales",
				"given": "Kelly M."
			},
			{
				"family": "Lein",
				"given": "Pamela J."
			}
		],
		"issued": {
			"date-parts": [
				[
					"2019",
					1,
					1
				]
			]
		}
	},
	{
		"id": "http://zotero.org/users/local/tg0Y3J0X/items/AQAWGB95",
		"type": "article-journal",
		"abstract": "To screen the tens of thousands of chemicals for which no toxicity data currently exists, it is necessary to move from in vivo rodent models to alternative models, such as zebrafish. Here, we used dechorionated Tropical 5D wild-type zebrafish embryos to screen a 91-compound library provided by the National Toxicology Program (NTP) for developmental toxicity. This library contained 86 unique chemicals that included negative controls, flame retardants, polycyclic aromatic hydrocarbons (PAHs), drugs, industrial chemicals, and pesticides. Fish were exposed to 5 concentrations of each chemical or an equal amount of vehicle (0.5% DMSO) in embryo medium from 6 h post-fertilization (hpf) to 5 days post-fertilization (dpf). Fish were examined daily for mortality and teratogenic effects and photomotor behavior was assessed at 4 and 5 dpf. Of the 5 negative control compounds in the library, none caused mortality/teratogenesis, but two altered behavior. Chemicals provided in duplicate produced similar outcomes. Overall, 13 compounds caused mortality/teratology but not behavioral abnormalities, 24 only affected behavior, and 18 altered both endpoints, with behavior affected at concentrations that did not cause mortality/teratology (55/86 hits). Of the compounds that affected behavior, 52% caused behavioral abnormalities at either 4 or 5 dpf. Compounds within the same functional group caused different behavioral abnormalities, while similar behavioral patterns were caused by compounds from different groups. Our data suggest that behavior is a sensitive endpoint for developmental toxicity screening that integrates multiple modes of toxic action and is influenced by the age of the larval fish at the time of testing.",
		"archive": "AB",
		"archive_location": "96, 120",
		"call-number": "Parathion|DTXSID7021100",
		"collection-title": "WT",
		"container-title": "Toxicological Sciences: An Official Journal of the Society of Toxicology",
		"DOI": "10.1093/toxsci/kfy266",
		"ISSN": "1096-0929",
		"issue": "1",
		"journalAbbreviation": "Toxicol Sci",
		"language": "eng",
		"note": "PMID: 30364989\nPMCID: PMC6317431",
		"page": "77-91",
		"source": "PubMed",
		"title": "Teratological and Behavioral Screening of the National Toxicology Program 91-Compound Library in Zebrafish (Danio rerio)",
		"volume": "167",
		"author": [
			{
				"family": "Dach",
				"given": "Katharina"
			},
			{
				"family": "Yaghoobi",
				"given": "Bianca"
			},
			{
				"family": "Schmuck",
				"given": "Martin R."
			},
			{
				"family": "Carty",
				"given": "Dennis R."
			},
			{
				"family": "Morales",
				"given": "Kelly M."
			},
			{
				"family": "Lein",
				"given": "Pamela J."
			}
		],
		"issued": {
			"date-parts": [
				[
					"2019",
					1,
					1
				]
			]
		}
	},
	{
		"id": "http://zotero.org/users/local/tg0Y3J0X/items/EGE37EZX",
		"type": "article-journal",
		"abstract": "To screen the tens of thousands of chemicals for which no toxicity data currently exists, it is necessary to move from in vivo rodent models to alternative models, such as zebrafish. Here, we used dechorionated Tropical 5D wild-type zebrafish embryos to screen a 91-compound library provided by the National Toxicology Program (NTP) for developmental toxicity. This library contained 86 unique chemicals that included negative controls, flame retardants, polycyclic aromatic hydrocarbons (PAHs), drugs, industrial chemicals, and pesticides. Fish were exposed to 5 concentrations of each chemical or an equal amount of vehicle (0.5% DMSO) in embryo medium from 6 h post-fertilization (hpf) to 5 days post-fertilization (dpf). Fish were examined daily for mortality and teratogenic effects and photomotor behavior was assessed at 4 and 5 dpf. Of the 5 negative control compounds in the library, none caused mortality/teratogenesis, but two altered behavior. Chemicals provided in duplicate produced similar outcomes. Overall, 13 compounds caused mortality/teratology but not behavioral abnormalities, 24 only affected behavior, and 18 altered both endpoints, with behavior affected at concentrations that did not cause mortality/teratology (55/86 hits). Of the compounds that affected behavior, 52% caused behavioral abnormalities at either 4 or 5 dpf. Compounds within the same functional group caused different behavioral abnormalities, while similar behavioral patterns were caused by compounds from different groups. Our data suggest that behavior is a sensitive endpoint for developmental toxicity screening that integrates multiple modes of toxic action and is influenced by the age of the larval fish at the time of testing.",
		"archive": "MR, DD, MA",
		"archive_location": "24, 48, 72, 96, 120",
		"call-number": "Rotenone|DTXSID6021248",
		"collection-title": "WT",
		"container-title": "Toxicological Sciences: An Official Journal of the Society of Toxicology",
		"DOI": "10.1093/toxsci/kfy266",
		"ISSN": "1096-0929",
		"issue": "1",
		"journalAbbreviation": "Toxicol Sci",
		"language": "eng",
		"note": "PMID: 30364989\nPMCID: PMC6317431",
		"page": "77-91",
		"source": "PubMed",
		"title": "Teratological and Behavioral Screening of the National Toxicology Program 91-Compound Library in Zebrafish (Danio rerio)",
		"volume": "167",
		"author": [
			{
				"family": "Dach",
				"given": "Katharina"
			},
			{
				"family": "Yaghoobi",
				"given": "Bianca"
			},
			{
				"family": "Schmuck",
				"given": "Martin R."
			},
			{
				"family": "Carty",
				"given": "Dennis R."
			},
			{
				"family": "Morales",
				"given": "Kelly M."
			},
			{
				"family": "Lein",
				"given": "Pamela J."
			}
		],
		"issued": {
			"date-parts": [
				[
					"2019",
					1,
					1
				]
			]
		}
	},
	{
		"id": "http://zotero.org/users/local/tg0Y3J0X/items/RY8DD737",
		"type": "article-journal",
		"abstract": "Developmental toxicity is an adverse developmental outcome, i.e., death, malformation, growth retardation, or functional deficiency. Recently, alternative methods of assessing developmental toxicity using zebrafish (Danio rerio) as a preliminary screening have attracted attention because of their low cost and high throughput. However, most toxicity evaluations have been based on a chemical concentration in an aqueous solution, and the chemical concentrations in embryos/larvae and their temporal behavior have in most cases been unclear, regardless of differences of chemical hydrophobicity. In the present study, we selected three teratogens with different hydrophobicities (caffeine, CA, log Kow -0.07; sodium valproate, VA, log Kow 0.26 (pH 7.4); and diethylstilbestrol, DES, log Kow 5.07), and we measured their concentrations in embryos/larvae exposed to these chemicals every 24 hr post-fertilization (hpf) until 144 hpf. Kinetic analysis based on a one-compartment fish model that yields first order kinetics for CA and VA revealed that concentrations of both CA and VA in embryos/larvae increased gradually and became saturated by around 100 hpf. In contrast, DES concentrations in embryos/larvae reached a maximum at 48 or 72 hpf and then decreased gradually. The present study suggests that the temporal pattern of chemical concentrations is a function of the hydrophobicity of the chemicals.",
		"archive": "MR",
		"archive_location": "96, 120",
		"call-number": "Caffeine|DTXSID0020232",
		"collection-title": "WT",
		"container-title": "The Journal of Toxicological Sciences",
		"DOI": "10.2131/jts.43.267",
		"ISSN": "1880-3989",
		"issue": "4",
		"journalAbbreviation": "J Toxicol Sci",
		"language": "eng",
		"note": "PMID: 29618715",
		"page": "267-273",
		"source": "PubMed",
		"title": "Comparing time-series of chemical concentrations in zebrafish (Danio rerio) embryos/larvae exposed to teratogens with different hydrophobicity; caffeine, sodium valproate, and diethylstilbestrol",
		"volume": "43",
		"author": [
			{
				"family": "Nawaji",
				"given": "Tasuku"
			},
			{
				"family": "Mizoguchi",
				"given": "Naohiro"
			},
			{
				"family": "Ono",
				"given": "Mika"
			},
			{
				"family": "Matuura",
				"given": "Takeshi"
			},
			{
				"family": "Seki",
				"given": "Masanori"
			},
			{
				"family": "Teraoka",
				"given": "Hiroki"
			}
		],
		"issued": {
			"date-parts": [
				[
					"2018"
				]
			]
		}
	},
	{
		"id": "http://zotero.org/users/local/tg0Y3J0X/items/J6MSPGPT",
		"type": "article-journal",
		"abstract": "Primodos was a hormone pregnancy test used between 1958-1978 that has been implicated with causing a range of birth defects ever since. Though Primodos is no longer used, it's components, Norethisterone acetate and Ethinyl estradiol, are used in other medications today including treatments for endometriosis and contraceptives. However, whether Primodos caused birth defects or not remains controversial, and has been little investigated. Here we used the developing zebrafish embryo, a human cell-line and mouse retinal explants to investigate the actions of the components of Primodos upon embryonic and tissue development. We show that Norethisterone acetate and Ethinyl estradiol cause embryonic damage in a dose and time responsive manner. The damage occurs rapidly after drug exposure, affecting multiple organ systems. Moreover, we found that the Norethisterone acetate and Ethinyl estradiol mixture can affect nerve outgrowth and blood vessel patterning directly and accumulates in the forming embryo for at least 24 hrs. These data demonstrate that Norethisterone acetate and Ethinyl estradiol are potentially teratogenic, depending on dose and embryonic stage of development in the zebrafish. Further work in mammalian model species are now required to build on these findings and determine if placental embryos also are affected by synthetic sex hormones and their mechanisms of action.",
		"archive": "MR, MA, AT, AE, ED, AB, AC",
		"archive_location": "30, 48, 72, 96",
		"call-number": "Norethisterone acetate|DTXSID4023381; Ethinyl estradiol|DTXSID5020576",
		"collection-title": "WT/ Mut",
		"container-title": "Scientific Reports",
		"DOI": "10.1038/s41598-018-21318-9",
		"ISSN": "2045-2322",
		"issue": "1",
		"journalAbbreviation": "Sci Rep",
		"language": "eng",
		"note": "PMID: 29440757\nPMCID: PMC5811427",
		"page": "2917",
		"source": "PubMed",
		"title": "The Primodos components Norethisterone acetate and Ethinyl estradiol induce developmental abnormalities in zebrafish embryos",
		"volume": "8",
		"author": [
			{
				"family": "Brown",
				"given": "Samantha"
			},
			{
				"family": "Fraga",
				"given": "Lucas Rosa"
			},
			{
				"family": "Cameron",
				"given": "Gary"
			},
			{
				"family": "Erskine",
				"given": "Lynda"
			},
			{
				"family": "Vargesson",
				"given": "Neil"
			}
		],
		"issued": {
			"date-parts": [
				[
					"2018",
					2,
					13
				]
			]
		}
	},
	{
		"id": "http://zotero.org/users/local/tg0Y3J0X/items/Z9IR6XGD",
		"type": "article-journal",
		"abstract": "OBJECTIVES: Nicotine has various adverse effects including negative impacts associated with maternal exposure. In the current study, we examined nicotine-induced damage of hair cells and embryotoxicity during zebrafish development.\nMETHODS: Zebrafish embryos were exposed to nicotine at several concentrations (5, 10, 20, and 40 μM) and embryotoxicity were evaluated at 72 hours, including hatching rate, mortality, teratogenicity rate, and heart rate. Hair cells within the supraorbital (SO1 and SO2), otic (O1), and occipital (OC1) neuromasts were identified at 120 hours. Apoptosis and mitochondrial damage of hair cells were analyzed using TUNEL (terminal deoxynucleotidyl transferase-mediated dUTP-biotin nick end labeling) and DASPEI (2-[4-(dimethylamino)styryl]-N-ethylpyridinium iodide) assays, respectively, and changes of ultrastructure were observed by scanning electron microscopy.\nRESULTS: The control group without nicotine appeared normal with overall mortality and teratogenicity rate <5%. The hatching rate and mortality rate was not significantly different according to nicotine concentration (n=400 each). The abnormal morphology rate (n=400) increased and heart rate (n=150) decreased with increasing nicotine concentration (P<0.05). Nicotine-induced hair cell damage significantly increased as nicotine concentration increased. A significantly greater number of TUNEL-positive cells (P<0.01) and markedly smaller DASPEI area (P<0.01) were shown as nicotine concentration increased.\nCONCLUSION: The current results suggest that nicotine induces dose-dependent hair cell toxicity in embryos by promoting apoptosis and mitochondrial and structural damage.",
		"archive": "MR, AH, CO, HE",
		"archive_location": "72, 120",
		"call-number": "Nicotine|DTXSID1020930",
		"collection-title": "WT/ Mut",
		"container-title": "Clinical and Experimental Otorhinolaryngology",
		"DOI": "10.21053/ceo.2017.00857",
		"ISSN": "1976-8710",
		"issue": "2",
		"journalAbbreviation": "Clin Exp Otorhinolaryngol",
		"language": "eng",
		"note": "PMID: 29307133\nPMCID: PMC5951065",
		"page": "109-117",
		"source": "PubMed",
		"title": "Impact of Nicotine Exposure on Hair Cell Toxicity and Embryotoxicity During Zebrafish Development",
		"volume": "11",
		"author": [
			{
				"family": "Yoo",
				"given": "Myung Hoon"
			},
			{
				"family": "Rah",
				"given": "Yoon Chan"
			},
			{
				"family": "Park",
				"given": "Saemi"
			},
			{
				"family": "Koun",
				"given": "Soonil"
			},
			{
				"family": "Im",
				"given": "Gi Jung"
			},
			{
				"family": "Chae",
				"given": "Sung Won"
			},
			{
				"family": "Jung",
				"given": "Hak Hyun"
			},
			{
				"family": "Choi",
				"given": "June"
			}
		],
		"issued": {
			"date-parts": [
				[
					"2018",
					6
				]
			]
		}
	},
	{
		"id": "http://zotero.org/users/local/tg0Y3J0X/items/SSWYEI5I",
		"type": "article-journal",
		"abstract": "Diethylnitrosamine (DEN) is present in food, water, and daily supplies and is regarded as a toxicant of carcinogenicity. The developmental toxicity of DEN has been rarely reported as yet. In this study, zebrafish were exposed to different concentrations of DEN at 6 h post-fertilization (hpf) to access embryonic toxicity of the compound. The results show that DEN resulted in negative effects of hatching rate, heartbeat, body length, and spontaneous movement. Deformities, including notochord malformation, pericardium edema, embryonic membrane turbidity, tail hypoplasia, yolk sac deformity, and growth retardation, happened during exposure period. Moreover, production of reactive oxygen species (ROS) significantly increased after DEN treatment. Then, alterations of the expression level of oxidative stress-related genes were observed in our results. To our knowledge, this is the first study concerning the effect of DEN on zebrafish. And from the information of our research, we speculated that development toxicity of DEN should be related to the excessive oxidative stress.",
		"archive": "MR, AH, HE, MA, AB, ED, AT, DD, GR",
		"archive_location": "24, 48, 72, 76",
		"call-number": "Diethylnitrosamine|DTXSID2021028",
		"collection-title": "WT",
		"container-title": "Water, Air, and Soil Pollution",
		"DOI": "10.1007/s11270-018-3739-8",
		"ISSN": "0049-6979",
		"issue": "3",
		"journalAbbreviation": "Water Air Soil Pollut",
		"language": "eng",
		"note": "PMID: 29503482\nPMCID: PMC5823957",
		"page": "81",
		"source": "PubMed",
		"title": "Developmental Toxicity of Diethylnitrosamine in Zebrafish Embryos/Juveniles Related to Excessive Oxidative Stress",
		"volume": "229",
		"author": [
			{
				"family": "Huang",
				"given": "Danping"
			},
			{
				"family": "Li",
				"given": "Hanmin"
			},
			{
				"family": "He",
				"given": "Qidi"
			},
			{
				"family": "Yuan",
				"given": "Weiqu"
			},
			{
				"family": "Chen",
				"given": "Zuanguang"
			},
			{
				"family": "Yang",
				"given": "Hongzhi"
			}
		],
		"issued": {
			"date-parts": [
				[
					"2018"
				]
			]
		}
	},
	{
		"id": "http://zotero.org/users/local/tg0Y3J0X/items/RI6V49RK",
		"type": "article-journal",
		"abstract": "Thalidomide possesses two optical isomers which have been reported to exhibit different pharmacological and toxicological activities. However, the precise mechanism by which the two isomers exert their different activities remains poorly understood. Here, we present structural and biochemical studies of (S)- and (R)-enantiomers bound to the primary target of thalidomide, cereblon (CRBN). Our biochemical studies employed deuterium-substituted thalidomides to suppress optical isomer conversion, and established that the (S)-enantiomer exhibited ~10-fold stronger binding to CRBN and inhibition of self-ubiquitylation compared to the (R)-enantiomer. The crystal structures of the thalidomide-binding domain of CRBN bound to each enantiomer show that both enantiomers bind the tri-Trp pocket, although the bound form of the (S)-enantiomer exhibited a more relaxed glutarimide ring conformation. The (S)-enantiomer induced greater teratogenic effects on fins of zebrafish compared to the (R)-enantiomer. This study has established a mechanism by which thalidomide exerts its effects in a stereospecific manner at the atomic level.",
		"archive": "AT",
		"archive_location": "72",
		"call-number": "Thalidomide|DTXSID9022524",
		"collection-title": "WT",
		"container-title": "Scientific Reports",
		"DOI": "10.1038/s41598-018-19202-7",
		"ISSN": "2045-2322",
		"issue": "1",
		"journalAbbreviation": "Sci Rep",
		"language": "eng",
		"note": "PMID: 29358579\nPMCID: PMC5778007",
		"page": "1294",
		"source": "PubMed",
		"title": "Structural basis of thalidomide enantiomer binding to cereblon",
		"volume": "8",
		"author": [
			{
				"family": "Mori",
				"given": "Tomoyuki"
			},
			{
				"family": "Ito",
				"given": "Takumi"
			},
			{
				"family": "Liu",
				"given": "Shujie"
			},
			{
				"family": "Ando",
				"given": "Hideki"
			},
			{
				"family": "Sakamoto",
				"given": "Satoshi"
			},
			{
				"family": "Yamaguchi",
				"given": "Yuki"
			},
			{
				"family": "Tokunaga",
				"given": "Etsuko"
			},
			{
				"family": "Shibata",
				"given": "Norio"
			},
			{
				"family": "Handa",
				"given": "Hiroshi"
			},
			{
				"family": "Hakoshima",
				"given": "Toshio"
			}
		],
		"issued": {
			"date-parts": [
				[
					"2018",
					1,
					22
				]
			]
		}
	},
	{
		"id": "http://zotero.org/users/local/tg0Y3J0X/items/983XH3UN",
		"type": "article-journal",
		"abstract": "Ethoxyquin (EQ) is an antioxidant that has, to date, been commonly used in feed production. Reports on the detrimental effects of this substance on vertebrates are growing, but effects in aquatic systems have rarely been described. Therefore, the present study was conducted using serial concentrations of EQ ranging from 0.03 to 16.5 mg l-1 to determine effects on 3 types of aquatic organisms. In zebrafish, 5 mg l-1 EQ caused mortality (25%) and a further 62.5% of the embryos showed yolk sac edema as well as deformed bodies or missing eyes. Furthermore, all the investigated EQ concentrations decreased the heart rate of the embryos. The lowest observed effect level was 0.31 mg l-1. In addition to zebrafish, the study also used water fleas Daphnia magna and green algae (Scenedesmus obliquus and Chlorella vulgaris). These treatments revealed that daphnids are also sensitive to EQ, exhibiting detrimental effects with a half-maximal effective concentration (EC50) of 2.65 mg l-1 after 48 h of exposure. The algae appeared to be at least 2 times less sensitive to EQ than fish embryos or daphnids. The results were used to calculate the risk for aquatic life resulting in a maximum tolerable level of 1 µg l-1 for fish embryos and daphnids, with a safety factor of 300. According to current knowledge, this does not exceed environmental concentrations of this substance. However, this study raises further concern about the (until recently) legal maximum tolerable EQ levels in fish feeding and the rather slow pace at which authorization to use EQ as a feed additive for diverse animals in Europe is being suspended.",
		"archive": "MR, ED, MA, AE, HE",
		"archive_location": "24, 48, 72, 96",
		"call-number": "Ethoxyquin|DTXSID9020582",
		"collection-title": "WT",
		"container-title": "Diseases of Aquatic Organisms",
		"DOI": "10.3354/dao03279",
		"ISSN": "0177-5103",
		"issue": "1",
		"journalAbbreviation": "Dis Aquat Organ",
		"language": "eng",
		"note": "PMID: 30324913",
		"page": "39-48",
		"source": "PubMed",
		"title": "Ethoxyquin: a feed additive that poses a risk for aquatic life",
		"title-short": "Ethoxyquin",
		"volume": "131",
		"author": [
			{
				"family": "Egloff",
				"given": "Sophia"
			},
			{
				"family": "Pietsch",
				"given": "Constanze"
			}
		],
		"issued": {
			"date-parts": [
				[
					"2018",
					10,
					16
				]
			]
		}
	},
	{
		"id": "http://zotero.org/users/local/tg0Y3J0X/items/HJYSRFPL",
		"type": "article-journal",
		"abstract": "BACKGROUND: A structurally diverse group of chemicals, including dioxins [e.g., 2,3,7,8-tetrachlorodibenzo-p-dioxin (TCDD)] and polycyclic aromatic hydrocarbons (PAHs), can xenobiotically activate the aryl hydrocarbon receptor (AHR) and contribute to adverse health effects in humans and wildlife. In the zebrafish model, repression of sox9b has a causal role in several AHR-mediated toxic responses, including craniofacial cartilage malformations; however, the mechanism of sox9b repression remains unknown. We previously identified a long noncoding RNA, sox9b long intergenic noncoding RNA (slincR), which is increased (in an AHR-dependent manner) by multiple AHR ligands and is required for the AHR-activated repression of sox9b.\nOBJECTIVE: Using the zebrafish model, we aimed to enhance our understanding of the signaling events downstream of AHR activation that contribute to toxic responses by identifying: a) whether slincR is enriched on the sox9b locus, b) slincR's functional contributions to TCDD-induced toxicity, c) PAHs that increase slincR expression, and d) mammalian orthologs of slincR.\nMETHODS: We used capture hybridization analysis of RNA targets (CHART), qRT-PCR, RNA sequencing, morphometric analysis of cartilage structures, and hemorrhaging screens.\nRESULTS: The slincR transcript was enriched at the 5' untranslated region (UTR) of the sox9b locus. Transcriptome profiling and human ortholog analyses identified processes related to skeletal and cartilage development unique to TCDD-exposed controls, and angiogenesis and vasculature development unique to TCDD-exposed zebrafish that were injected with a splice-blocking morpholino targeting slincR. In comparison to TCDD exposed control morphants, slincR morphants exposed to TCDD resulted in abnormal cartilage structures and a smaller percentage of animals displaying the hemorrhaging phenotype. In addition, slincR expression was significantly increased in six out of the sixteen PAHs we screened.\nCONCLUSION: Our study establishes that in zebrafish, slincR is recruited to the sox9b 5' UTR to repress transcription, can regulate cartilage development, has a causal role in the TCDD-induced hemorrhaging phenotype, and is up-regulated by multiple environmentally relevant PAHs. These findings have important implications for understanding the ligand-specific mechanisms of AHR-mediated toxicity. https://doi.org/10.1289/EHP3281.",
		"archive": "MA, HE, ED, GR, AE, AT, AB",
		"archive_location": "48, 72, 120",
		"call-number": "TCDD|DTXSID2021315",
		"collection-title": "WT",
		"container-title": "Environmental Health Perspectives",
		"DOI": "10.1289/EHP3281",
		"ISSN": "1552-9924",
		"issue": "11",
		"journalAbbreviation": "Environ Health Perspect",
		"language": "eng",
		"note": "PMID: 30398377\nPMCID: PMC6371766",
		"page": "117002",
		"source": "PubMed",
		"title": "Signaling Events Downstream of AHR Activation That Contribute to Toxic Responses: The Functional Role of an AHR-Dependent Long Noncoding RNA (slincR) Using the Zebrafish Model",
		"title-short": "Signaling Events Downstream of AHR Activation That Contribute to Toxic Responses",
		"volume": "126",
		"author": [
			{
				"family": "Garcia",
				"given": "Gloria R."
			},
			{
				"family": "Shankar",
				"given": "Prarthana"
			},
			{
				"family": "Dunham",
				"given": "Cheryl L."
			},
			{
				"family": "Garcia",
				"given": "Abraham"
			},
			{
				"family": "La Du",
				"given": "Jane K."
			},
			{
				"family": "Truong",
				"given": "Lisa"
			},
			{
				"family": "Tilton",
				"given": "Susan C."
			},
			{
				"family": "Tanguay",
				"given": "Robert L."
			}
		],
		"issued": {
			"date-parts": [
				[
					"2018",
					11
				]
			]
		}
	},
	{
		"id": "http://zotero.org/users/local/tg0Y3J0X/items/3TJNUPRT",
		"type": "article-journal",
		"abstract": "Developmental toxicity is an adverse developmental outcome, i.e., death, malformation, growth retardation, or functional deficiency. Recently, alternative methods of assessing developmental toxicity using zebrafish (Danio rerio) as a preliminary screening have attracted attention because of their low cost and high throughput. However, most toxicity evaluations have been based on a chemical concentration in an aqueous solution, and the chemical concentrations in embryos/larvae and their temporal behavior have in most cases been unclear, regardless of differences of chemical hydrophobicity. In the present study, we selected three teratogens with different hydrophobicities (caffeine, CA, log Kow -0.07; sodium valproate, VA, log Kow 0.26 (pH 7.4); and diethylstilbestrol, DES, log Kow 5.07), and we measured their concentrations in embryos/larvae exposed to these chemicals every 24 hr post-fertilization (hpf) until 144 hpf. Kinetic analysis based on a one-compartment fish model that yields first order kinetics for CA and VA revealed that concentrations of both CA and VA in embryos/larvae increased gradually and became saturated by around 100 hpf. In contrast, DES concentrations in embryos/larvae reached a maximum at 48 or 72 hpf and then decreased gradually. The present study suggests that the temporal pattern of chemical concentrations is a function of the hydrophobicity of the chemicals.",
		"archive": "MR",
		"archive_location": "120",
		"call-number": "Diethylstilbestrol|DTXSID3020465",
		"collection-title": "WT",
		"container-title": "The Journal of Toxicological Sciences",
		"DOI": "10.2131/jts.43.267",
		"ISSN": "1880-3989",
		"issue": "4",
		"journalAbbreviation": "J Toxicol Sci",
		"language": "eng",
		"note": "PMID: 29618715",
		"page": "267-273",
		"source": "PubMed",
		"title": "Comparing time-series of chemical concentrations in zebrafish (Danio rerio) embryos/larvae exposed to teratogens with different hydrophobicity; caffeine, sodium valproate, and diethylstilbestrol",
		"volume": "43",
		"author": [
			{
				"family": "Nawaji",
				"given": "Tasuku"
			},
			{
				"family": "Mizoguchi",
				"given": "Naohiro"
			},
			{
				"family": "Ono",
				"given": "Mika"
			},
			{
				"family": "Matuura",
				"given": "Takeshi"
			},
			{
				"family": "Seki",
				"given": "Masanori"
			},
			{
				"family": "Teraoka",
				"given": "Hiroki"
			}
		],
		"issued": {
			"date-parts": [
				[
					"2018"
				]
			]
		}
	},
	{
		"id": "http://zotero.org/users/local/tg0Y3J0X/items/NKU4CQUM",
		"type": "article-journal",
		"abstract": "Zebrafish embryo is emerging as an important tool for behavior analysis as well as toxicity testing. In this study, we compared the effect of nine different methylxanthine drugs using zebrafish embryo as a model. We performed behavioral analysis, biochemical assay and Fish Embryo Toxicity (FET) test in zebrafish embryos after treatment with methylxanthines. Each drug appeared to behave in different ways and showed a distinct pattern of results. Embryos treated with seven out of nine methylxanthines exhibited epileptic-like pattern of movements, the severity of which varied with drugs and doses used. Cyclic AMP measurement showed that, despite of a significant increase in cAMP with some compounds, it was unrelated to the observed movement behavior changes. FET test showed a different pattern of toxicity with different methylxanthines. Each drug could be distinguished from the other based on its effect on mortality, morphological defects and teratogenic effects. In addition, there was a strong positive correlation between the toxic doses (TC50) calculated in zebrafish embryos and lethal doses (LD50) in rodents obtained from TOXNET database. Taken together, all these findings elucidate the potentiality of zebrafish embryos as an in vivo model for behavioral and toxicity testing of methylxanthines and other related compounds.",
		"archive": "MR, AB, AS, AC, HE, ED, MA",
		"archive_location": "24, 48, 72",
		"call-number": "3-Isobutyl-1-methylxanthine|DTXSID0040549",
		"collection-title": "WT",
		"container-title": "International Journal of Molecular Sciences",
		"DOI": "10.3390/ijms18030596",
		"ISSN": "1422-0067",
		"issue": "3",
		"journalAbbreviation": "Int J Mol Sci",
		"language": "eng",
		"note": "PMID: 28282918\nPMCID: PMC5372612",
		"page": "596",
		"source": "PubMed",
		"title": "Zebrafish Embryo as an In Vivo Model for Behavioral and Pharmacological Characterization of Methylxanthine Drugs",
		"volume": "18",
		"author": [
			{
				"family": "Basnet",
				"given": "Ram Manohar"
			},
			{
				"family": "Guarienti",
				"given": "Michela"
			},
			{
				"family": "Memo",
				"given": "Maurizio"
			}
		],
		"issued": {
			"date-parts": [
				[
					"2017",
					3,
					9
				]
			]
		}
	},
	{
		"id": "http://zotero.org/users/local/tg0Y3J0X/items/QDEN4YIN",
		"type": "article-journal",
		"abstract": "BACKGROUND: Zebrafish embryos are emerging as a model for pharmacological and toxicological studies. We used zebrafish embryos to study the general toxicity and cardiovascular effects of eight methylxanthines: aminophylline, caffeine, diprophylline, doxofylline, etophylline, 3-isobutyl-1-methylxanthine (IBMX), pentoxifylline and theophylline.\nMETHODS: Microinjections of the eight methylxanthines were performed in 1-2 cell stage zebrafish embryos and the general toxicity and cardiovascular effects were analyzed at different time points. Embryotoxicity and teratogenicity were evaluated to understand the general toxicity of these compounds. Structural and functional alterations of the heart were evaluated to assess the cardiovascular effects.\nRESULTS: Our results showed different activity patterns of the methylxanthines drugs. Caffeine, IBMX, pentoxifylline and theophylline were highly embryotoxic and teratogenic; aminophylline, doxofylline and etophylline were embryotoxic and teratogenic only at higher doses, and diprophylline showed a minimal (<10%) embryotoxicity and teratogenicity. Most of these drugs induced structural alteration of the heart in 20-40% of the injected embryos with the maximum dose. This structural alteration was fatal with the embryos ultimately dying within 120 hpf. All the drugs induced a transient increase in heart rate at 48 hpf which returned to baseline within 96 hpf. This functional effect of methylxanthines showed similarity to the studies done in humans and other vertebrates.\nCONCLUSION: Our results indicate the potential toxicity and teratogenicity of different methylxanthines in the embryos during embryonic development, the most sensitive period of life. Although interspecies differences need to be considered before drawing any conclusion, our study elucidated that a single exposure of methylxanthines at therapeutic range could induce cardiac dysfunction besides causing embryotoxicity and teratogenicity. Of all the drugs, diprophylline appeared to be safer, with lower degree of embryotoxicity, teratogenicity and cardiac toxicity as compared to other methylxanthines.",
		"archive": "MR, HE, ED, AC",
		"archive_location": "24, 48, 72, 96, 120",
		"call-number": "Aminophylline|DTXSID40883359",
		"collection-title": "WT",
		"container-title": "BMC pharmacology & toxicology",
		"DOI": "10.1186/s40360-017-0179-9",
		"ISSN": "2050-6511",
		"issue": "1",
		"journalAbbreviation": "BMC Pharmacol Toxicol",
		"language": "eng",
		"note": "PMID: 29141695\nPMCID: PMC5688754",
		"page": "72",
		"source": "PubMed",
		"title": "Methylxanthines induce structural and functional alterations of the cardiac system in zebrafish embryos",
		"volume": "18",
		"author": [
			{
				"family": "Basnet",
				"given": "Ram Manohar"
			},
			{
				"family": "Zizioli",
				"given": "Daniela"
			},
			{
				"family": "Guarienti",
				"given": "Michela"
			},
			{
				"family": "Finazzi",
				"given": "Dario"
			},
			{
				"family": "Memo",
				"given": "Maurizio"
			}
		],
		"issued": {
			"date-parts": [
				[
					"2017",
					11,
					15
				]
			]
		}
	},
	{
		"id": "http://zotero.org/users/local/tg0Y3J0X/items/UYGVLJVE",
		"type": "article-journal",
		"abstract": "Toxigenicity of cyanobacteria is widely associated with production of several well-described toxins that pose recognized threats to human and ecosystem health as part of both freshwater eutrophication, and episodic blooms in freshwater and coastal habitats. However, a preponderance of evidence indicates contribution of additional bioactive, and potentially toxic, metabolites. In the present study, the zebrafish (Danio rerio) embryo was used as a model of vertebrate development to identify, and subsequently isolate and characterize, teratogenic metabolites from two representative strains of C. raciborskii. Using this approach, three chemically related carotenoids - and specifically the xanthophyll glycosides, myxol 2'-glycoside (1), 4-ketomyxol 2'-glycoside (2) and 4-hydroxymyxol 2'-glycoside (3) - which are, otherwise, well known pigment molecules from cyanobacteria were isolated as potently teratogenic compounds. Carotenoids are recognized \"pro-retinoids\" with retinoic acid, as a metabolic product of the oxidative cleavage of carotenoids, established as both key mediator of embryo development and, consequently, a potent teratogen. Accordingly, a comparative toxicological study of chemically diverse carotenoids, as well as apocarotenoids and retinoids, was undertaken. Based on this, a working model of the developmental toxicity of carotenoids as pro-retinoids is proposed, and the teratogenicity of these widespread metabolites is discussed in relation to possible impacts on aquatic vertebrate populations.",
		"archive": "MR, MA, AE, ED, AT, DD, AH",
		"archive_location": "24, 48, 72, 96, 120",
		"call-number": "Retinoic acid|DTXSID7021239",
		"collection-title": "WT",
		"container-title": "Chemosphere",
		"DOI": "10.1016/j.chemosphere.2017.01.145",
		"ISSN": "1879-1298",
		"journalAbbreviation": "Chemosphere",
		"language": "eng",
		"note": "PMID: 28189893\nPMCID: PMC5835316",
		"page": "478-489",
		"source": "PubMed",
		"title": "Carotenoid glycosides from cyanobacteria are teratogenic in the zebrafish (Danio rerio) embryo model",
		"volume": "174",
		"author": [
			{
				"family": "Jaja-Chimedza",
				"given": "Asha"
			},
			{
				"family": "Sanchez",
				"given": "Kristel"
			},
			{
				"family": "Gantar",
				"given": "Miroslav"
			},
			{
				"family": "Gibbs",
				"given": "Patrick"
			},
			{
				"family": "Schmale",
				"given": "Michael"
			},
			{
				"family": "Berry",
				"given": "John P."
			}
		],
		"issued": {
			"date-parts": [
				[
					"2017",
					5
				]
			]
		}
	},
	{
		"id": "http://zotero.org/users/local/tg0Y3J0X/items/RV44M7QM",
		"type": "article-journal",
		"abstract": "Nitrated polycyclic aromatic hydrocarbons (NPAHs) and heterocyclic PAHs (HPAHs) are recognized environmental pollutants. However, the health risks of NPAHs and HPAHs to humans and environmental systems are not well-studied. The developmental zebrafish (Danio rerio) model was used to evaluate the toxicity of a structurally diverse set of 27 NPAHs and 10 HPAHs. The individual activity of each compound towards the aryl hydrocarbon receptor (AHR), including the role of the AHR in observed toxicity, and genetic markers of oxidative stress and cardiac toxicity were evaluated. Zebrafish embryos were exposed from 6 to 120 hours post fertilization (hpf), to a broad concentration range of individual compounds, and evaluated for 22 developmental endpoints. The potential role of AHR was determined using the transgenic Tg(cyp1a:nls-egfp) reporter zebrafish line. All compounds were screened computationally through molecular docking using a previously developed AHR models of zebrafish isoforms 1A, 1B, and 2. Some compounds did not induce observable developmental toxic responses, whereas others produced statistically significant concentration-dependent toxicity. The tested compounds also exhibited a range of predicted AHR binding and cyp1a/GFP induction patterns, including cyp1a expression in the liver, vasculature, skin, and yolk, which we determined to be due to distinct isoforms of the AHR, using morpholino oligonucleotide knockdown. Furthermore, we investigated mRNA expression of oxidative and cardiac stress genes at 48 and 120 hpf, which indicated several potential mechanisms-of-action for NPAHs. Overall, we observed a range of developmental toxicities, cyp1a/GFP expression patterns, and gene expression profiles, suggestive of several potential mechanisms of action.",
		"archive": "MR, AB, AP, AT, ED, MA, AE, GR",
		"archive_location": "24, 120",
		"call-number": "1-Aminopyrene|DTXSID3040932",
		"collection-title": "WT/ Mut",
		"container-title": "Toxicological Sciences: An Official Journal of the Society of Toxicology",
		"DOI": "10.1093/toxsci/kfx035",
		"ISSN": "1096-0929",
		"issue": "1",
		"journalAbbreviation": "Toxicol Sci",
		"language": "eng",
		"note": "PMID: 28186253\nPMCID: PMC5414855",
		"page": "246-259",
		"source": "PubMed",
		"title": "Mechanistic Investigations Into the Developmental Toxicity of Nitrated and Heterocyclic PAHs",
		"volume": "157",
		"author": [
			{
				"family": "Chlebowski",
				"given": "Anna C."
			},
			{
				"family": "Garcia",
				"given": "Gloria R."
			},
			{
				"family": "La Du",
				"given": "Jane K."
			},
			{
				"family": "Bisson",
				"given": "William H."
			},
			{
				"family": "Truong",
				"given": "Lisa"
			},
			{
				"family": "Massey Simonich",
				"given": "Staci L."
			},
			{
				"family": "Tanguay",
				"given": "Robert L."
			}
		],
		"issued": {
			"date-parts": [
				[
					"2017",
					5,
					1
				]
			]
		}
	},
	{
		"id": "http://zotero.org/users/local/tg0Y3J0X/items/7JBQIME7",
		"type": "article-journal",
		"abstract": "Tanshinone IIA (Tan-IIA) is derived from the dried roots of Salvia miltiorrhiza Bunge, a traditional Chinese medicine. Although Salvia miltiorrhiza has been applied for many years, the toxicity of the mono-constituent of Salvia miltiorrhiza, tanshinone IIA, is still understudied. This study evaluated the cardiotoxicity and developmental malformations of Tan-IIA by using zebrafish normal embryos and dechorionated embryos. After treatment with Tan-IIA in different concentrations for four-day periods, obvious pericardial edema, spinal curvature, and even missing tails were observed in zebrafish embryos. The LC50 values in the dechorionated embryo group at 72 h post-fertilization (hpf) and 96 hpf were 18.5 μM and 12.8 μM, respectively, and the teratogenicity was manifested at a concentration of about 1 µM. The main endpoints of teratogenicity were scoliosis, malformation of tail, and pericardium edema. Our findings displayed the potential cardiotoxicity and severe impact on the abnormal development of Tan-IIA in zebrafish embryo at high concentrations, which may help avoid the risk of its clinical application.",
		"archive": "MR, ED, MA, AT, AH, CO, HE",
		"archive_location": "12, 24, 48, 72, 96",
		"call-number": "Tanshinone IIA|DTXSID60205352",
		"collection-title": "WT",
		"container-title": "Molecules (Basel, Switzerland)",
		"DOI": "10.3390/molecules22040660",
		"ISSN": "1420-3049",
		"issue": "4",
		"journalAbbreviation": "Molecules",
		"language": "eng",
		"note": "PMID: 28430131\nPMCID: PMC6154573",
		"page": "660",
		"source": "PubMed",
		"title": "Evaluation of Tanshinone IIA Developmental Toxicity in Zebrafish Embryos",
		"volume": "22",
		"author": [
			{
				"family": "Wang",
				"given": "Tao"
			},
			{
				"family": "Wang",
				"given": "Chengxi"
			},
			{
				"family": "Wu",
				"given": "Qiong"
			},
			{
				"family": "Zheng",
				"given": "Kangdi"
			},
			{
				"family": "Chen",
				"given": "Jiaojiao"
			},
			{
				"family": "Lan",
				"given": "Yutao"
			},
			{
				"family": "Qin",
				"given": "Yao"
			},
			{
				"family": "Mei",
				"given": "Wenjie"
			},
			{
				"family": "Wang",
				"given": "Baoguo"
			}
		],
		"issued": {
			"date-parts": [
				[
					"2017",
					4,
					21
				]
			]
		}
	},
	{
		"id": "http://zotero.org/users/local/tg0Y3J0X/items/HT8ZXMJ5",
		"type": "article-journal",
		"abstract": "Embryonic vascular disruption is an important adverse outcome pathway (AOP) as chemical disruption of cardiovascular development induces broad prenatal defects. High throughput screening (HTS) assays aid AOP development although linking in vitro data to in vivo apical endpoints remains challenging. This study evaluated two anti-angiogenic agents, 5HPP-33 and TNP-470, across the ToxCastDB HTS assay platform and anchored the results to complex in vitro functional assays: the rat aortic explant assay (AEA), rat whole embryo culture (WEC), and the zebrafish embryotoxicity (ZET) assay. Both were identified as putative vascular disruptive compounds (pVDCs) in ToxCastDB and disrupted angiogenesis and embryogenesis in the functional assays. Differences were observed in potency and adverse effects: 5HPP-33 was embryolethal (WEC and ZET); TNP-470 produced caudal defects at lower concentrations. This study demonstrates how a tiered approach using HTS signatures and complex functional in vitro assays might be used to prioritize further in vivo developmental toxicity testing.",
		"archive": "MR",
		"archive_location": "120",
		"call-number": "5HPP-33|DTXSID1046970",
		"collection-title": "WT",
		"container-title": "Reproductive Toxicology (Elmsford, N.Y.)",
		"DOI": "10.1016/j.reprotox.2017.05.005",
		"ISSN": "1873-1708",
		"journalAbbreviation": "Reprod Toxicol",
		"language": "eng",
		"note": "PMID: 28527947\nPMCID: PMC6706853",
		"page": "82-96",
		"source": "PubMed",
		"title": "Embryonic vascular disruption adverse outcomes: Linking high throughput signaling signatures with functional consequences",
		"title-short": "Embryonic vascular disruption adverse outcomes",
		"volume": "70",
		"author": [
			{
				"family": "Ellis-Hutchings",
				"given": "Robert G."
			},
			{
				"family": "Settivari",
				"given": "Raja S."
			},
			{
				"family": "McCoy",
				"given": "Alene T."
			},
			{
				"family": "Kleinstreuer",
				"given": "Nicole"
			},
			{
				"family": "Franzosa",
				"given": "Jill"
			},
			{
				"family": "Knudsen",
				"given": "Thomas B."
			},
			{
				"family": "Carney",
				"given": "Edward W."
			}
		],
		"issued": {
			"date-parts": [
				[
					"2017",
					6
				]
			]
		}
	},
	{
		"id": "http://zotero.org/users/local/tg0Y3J0X/items/7C22BIKN",
		"type": "article-journal",
		"abstract": "Benzo[a]pyrene (BaP) is a ubiquitous environmental contaminant that is both an endocrine disruptor and a carcinogen. Aromatase (CYP19) is a key enzyme in steroidogenesis that is responsible for conversion of androgens to estrogens and thus plays a key role in steroid homeostasis. We hypothesized that some of the adverse outcomes of early developmental exposure to BaP are the result of reduced Cyp19a1b activity. Our goal was to investigate the role of estrogen homeostasis during early development and determine the role of aromatase inhibition as a relevant mechanism in BaP's developmental toxicities. One-cell zebrafish embryos were injected with a Cyp19a1b-morpholino (MO) or control-MO. Other non-injected embryos were exposed to waterborne BaP, fadrozole (a Cyp19 inhibitor), estradiol (E2), BaP + E2, Cyp19a1b MO + E2, or fadrozole + E2 for 96 hours post-fertilization (hpf). Adverse outcomes were compared between treatments, and the ability of E2 co-exposure to rescue each observed dysmorphology was assessed. BaP significantly decreased cyp19a1b gene expression in 96 hpf zebrafish larvae homogenates. Concentrations of E2 in 48 hpf larvae were significantly decreased by BaP, fadrozole and Cyp19a1b-MO. Cumulative mortality of zebrafish larvae was significantly increased following BaP or fadrozole exposure or Cyp19a1b knockdown compared to controls. E2 co-treatment rescued mortality caused by 10 μg/L BaP, 10 μg/L fadrozole, or Cyp19a1b-MO. In a treatment-blinded morphological assessment of larvae at 96 hpf, several phenotypes were negatively impacted by BaP, fadrozole, or Cyp19a1b knockdown and rescued by exogenous E2 co-treatment; these included body length, optic vesicle size, swim bladder inflation, pericardial and abdominal edema, and incidence of normal larval tail shape. Abnormal pectoral fins were caused by BaP exposure only. Uninflated swim bladders were caused by all treatments including E2 alone. Our results indicate that certain BaP-mediated adverse developmental outcomes were mechanistically in accordance with BaP-mediated Cyp19a1b inhibition.",
		"archive": "MR, GR, MA, AE, AS, ED, AT, AH",
		"archive_location": "48, 96",
		"call-number": "Benzo[a]pyrene|DTXSID2020139",
		"collection-title": "Mut",
		"container-title": "Toxicological Sciences: An Official Journal of the Society of Toxicology",
		"DOI": "10.1093/toxsci/kfw182",
		"ISSN": "1096-0929",
		"issue": "1",
		"journalAbbreviation": "Toxicol Sci",
		"language": "eng",
		"note": "PMID: 27633980\nPMCID: PMC5216649",
		"page": "135-147",
		"source": "PubMed",
		"title": "Mechanistic Evaluation of Benzo[a]pyrene's Developmental Toxicities Mediated by Reduced Cyp19a1b Activity",
		"volume": "155",
		"author": [
			{
				"family": "Alharthy",
				"given": "Khalid M."
			},
			{
				"family": "Albaqami",
				"given": "Faisal F."
			},
			{
				"family": "Thornton",
				"given": "Cammi"
			},
			{
				"family": "Corrales",
				"given": "Jone"
			},
			{
				"family": "Willett",
				"given": "Kristine L."
			}
		],
		"issued": {
			"date-parts": [
				[
					"2017",
					1
				]
			]
		}
	},
	{
		"id": "http://zotero.org/users/local/tg0Y3J0X/items/NSPS8HKI",
		"type": "article-journal",
		"abstract": "Triadimefon is a widely used triazole fungicide known to cause severe developmental defects in several model organisms and in humans. The present study evaluated in detail the developmental effects seen in zebrafish embryos exposed to triadimefon, confirmed and expanded upon previous phenotypic findings and compared them to those observed in other traditional animal models. In order to do this, we exposed embryos to 2 and 4 µg/mL triadimefon and evaluated growth until 120 h post-fertilization (hpf) through gross morphology examination. Our analysis revealed significant developmental defects at the highest tested concentration including somite deformities, severe craniofacial defects, a cleft phenotype along the three primary neural divisions, a rigorously hypoplastic or even absent mandible and a hypoplastic morphology of the pharyngeal arches. Interestingly, massive pericardial edemas, abnormal shaped hearts, brachycardia and inhibited or absent blood circulation were also observed. Our results revealed that the presented zebrafish phenotypes are comparable to those seen in other organism models and those derived from human observations as a result of triadimefon exposure. We therefore demonstrated that zebrafish provide an excellent system for study of compounds with toxic significance and can be used as an alternative model for developmental toxicity studies to predict effects in mammals.",
		"archive": "MA, AT, ND, ED, HE, AC, AH, AS, DD",
		"archive_location": "24, 48, 56, 72, 77, 96, 120",
		"call-number": "Triadimefon|DTXSID3023897",
		"collection-title": "WT",
		"container-title": "International Journal of Molecular Sciences",
		"DOI": "10.3390/ijms18040817",
		"ISSN": "1422-0067",
		"issue": "4",
		"journalAbbreviation": "Int J Mol Sci",
		"language": "eng",
		"note": "PMID: 28417904\nPMCID: PMC5412401",
		"page": "817",
		"source": "PubMed",
		"title": "Zebrafish as an Alternative Vertebrate Model for Investigating Developmental Toxicity-The Triadimefon Example",
		"volume": "18",
		"author": [
			{
				"family": "Zoupa",
				"given": "Maria"
			},
			{
				"family": "Machera",
				"given": "Kyriaki"
			}
		],
		"issued": {
			"date-parts": [
				[
					"2017",
					4,
					12
				]
			]
		}
	},
	{
		"id": "http://zotero.org/users/local/tg0Y3J0X/items/WWC2FWDA",
		"type": "article-journal",
		"abstract": "BACKGROUND: Ethanol (ETOH) exposure during pregnancy is associated with craniofacial and neurologic abnormalities, but infrequently disrupts the anterior segment of the eye. In these studies, we used zebrafish to investigate differences in the teratogenic effect of ETOH on craniofacial, periocular, and ocular neural crest.\nMETHODS: Zebrafish eye and neural crest development was analyzed by means of live imaging, TUNEL (terminal deoxynucleotidyl transferase dUTP nick end labeling) assay, immunostaining, detection of reactive oxygen species, and in situ hybridization.\nRESULTS: Our studies demonstrated that foxd3-positive neural crest cells in the periocular mesenchyme and developing eye were less sensitive to ETOH than sox10-positive craniofacial neural crest cells that form the pharyngeal arches and jaw. ETOH increased apoptosis in the retina, but did not affect survival of periocular and ocular neural crest cells. ETOH also did not increase reactive oxygen species within the eye. In contrast, ETOH increased ventral neural crest apoptosis and reactive oxygen species production in the facial mesenchyme. In the eye and craniofacial region, sod2 showed high levels of expression in the anterior segment and in the setting of Sod2 knockdown, low levels of ETOH decreased migration of foxd3-positive neural crest cells into the developing eye. However, ETOH had minimal effect on the periocular and ocular expression of transcription factors (pitx2 and foxc1) that regulate anterior segment development.\nCONCLUSION: Neural crest cells contributing to the anterior segment of the eye exhibit increased ability to withstand ETOH-induced oxidative stress and apoptosis. These studies explain the rarity of anterior segment dysgenesis despite the frequent craniofacial abnormalities in fetal alcohol syndrome. Birth Defects Research 109:1212-1227, 2017. © 2017 Wiley Periodicals, Inc.",
		"archive": "DD, MA, AE, CO, GR",
		"archive_location": "26, 27, 30, 33, 36, 48, 60, 72, 96",
		"call-number": "Ethanol|DTXSID9020584",
		"collection-title": "Mut",
		"container-title": "Birth Defects Research",
		"DOI": "10.1002/bdr2.1069",
		"ISSN": "2472-1727",
		"issue": "15",
		"journalAbbreviation": "Birth Defects Res",
		"language": "eng",
		"note": "PMID: 28681995\nPMCID: PMC5653263",
		"page": "1212-1227",
		"source": "PubMed",
		"title": "Differences in neural crest sensitivity to ethanol account for the infrequency of anterior segment defects in the eye compared with craniofacial anomalies in a zebrafish model of fetal alcohol syndrome",
		"volume": "109",
		"author": [
			{
				"family": "Eason",
				"given": "Jessica"
			},
			{
				"family": "Williams",
				"given": "Antionette L."
			},
			{
				"family": "Chawla",
				"given": "Bahaar"
			},
			{
				"family": "Apsey",
				"given": "Christian"
			},
			{
				"family": "Bohnsack",
				"given": "Brenda L."
			}
		],
		"issued": {
			"date-parts": [
				[
					"2017",
					9,
					1
				]
			]
		}
	},
	{
		"id": "http://zotero.org/users/local/tg0Y3J0X/items/2MFU9PNT",
		"type": "article-journal",
		"abstract": "Fetal alcohol spectrum disorder (FASD) is a leading cause of neurodevelopmental disability. Individuals with FASD may exhibit a characteristic facial appearance that has diagnostic utility. The mechanism by which alcohol disrupts craniofacial development is incompletely understood, as are the genetic factors that can modify individual alcohol vulnerability. Using an established avian model, we characterized the cranial transcriptome in response to alcohol to inform the mechanism underlying these cells' vulnerability. Gallus gallus embryos having 3-6 somites were exposed to 52 mM alcohol and the cranial transcriptomes were sequenced thereafter. A total of 3422 genes had significantly differential expression. The KEGG pathways with the greatest enrichment of differentially expressed gene clusters were Ribosome (P = 1.2 x 10-17, 67 genes), Oxidative Phosphorylation (P = 4.8 x 10-12, 60 genes), RNA Polymerase (P = 2.2 x 10-3, 15 genes) and Spliceosome (P = 2.6 x 10-2, 39 genes). The preponderance of transcripts in these pathways were repressed in response to alcohol. These same gene clusters also had the greatest altered representation in our previous comparison of neural crest populations having differential vulnerability to alcohol-induced apoptosis. Comparison of differentially expressed genes in alcohol-exposed (3422) and untreated, alcohol-vulnerable (1201) transcriptomes identified 525 overlapping genes of which 257 have the same direction of transcriptional change. These included 36 ribosomal, 25 oxidative phosphorylation and 7 spliceosome genes. Using a functional approach in zebrafish, partial knockdown of ribosomal proteins zrpl11, zrpl5a, and zrps3a individually heightened vulnerability to alcohol-induced craniofacial deficits and increased apoptosis. In humans, haploinsufficiency of several of the identified ribosomal proteins are causative in craniofacial dysmorphologies such as Treacher Collins Syndrome and Diamond-Blackfan Anemia. This work suggests ribosome biogenesis may be a novel target mediating alcohol's damage to developing neural crest. Our findings are consistent with observations that gene-environment interactions contribute to vulnerability in FASD.",
		"archive": "MA, CO, AE, ED",
		"archive_location": "12, 72, 96",
		"call-number": "Ethanol|DTXSID9020584",
		"collection-title": "WT",
		"container-title": "PloS One",
		"DOI": "10.1371/journal.pone.0169351",
		"ISSN": "1932-6203",
		"issue": "1",
		"journalAbbreviation": "PLoS One",
		"language": "eng",
		"note": "PMID: 28046103\nPMCID: PMC5207668",
		"page": "e0169351",
		"source": "PubMed",
		"title": "Transcriptome Profiling Identifies Ribosome Biogenesis as a Target of Alcohol Teratogenicity and Vulnerability during Early Embryogenesis",
		"volume": "12",
		"author": [
			{
				"family": "Berres",
				"given": "Mark E."
			},
			{
				"family": "Garic",
				"given": "Ana"
			},
			{
				"family": "Flentke",
				"given": "George R."
			},
			{
				"family": "Smith",
				"given": "Susan M."
			}
		],
		"issued": {
			"date-parts": [
				[
					"2017"
				]
			]
		}
	},
	{
		"id": "http://zotero.org/users/local/tg0Y3J0X/items/CADI85TC",
		"type": "article-journal",
		"abstract": "Benzo[a]pyrene (BaP) is a ubiquitous environmental contaminant that is both an endocrine disruptor and a carcinogen. Aromatase (CYP19) is a key enzyme in steroidogenesis that is responsible for conversion of androgens to estrogens and thus plays a key role in steroid homeostasis. We hypothesized that some of the adverse outcomes of early developmental exposure to BaP are the result of reduced Cyp19a1b activity. Our goal was to investigate the role of estrogen homeostasis during early development and determine the role of aromatase inhibition as a relevant mechanism in BaP's developmental toxicities. One-cell zebrafish embryos were injected with a Cyp19a1b-morpholino (MO) or control-MO. Other non-injected embryos were exposed to waterborne BaP, fadrozole (a Cyp19 inhibitor), estradiol (E2), BaP + E2, Cyp19a1b MO + E2, or fadrozole + E2 for 96 hours post-fertilization (hpf). Adverse outcomes were compared between treatments, and the ability of E2 co-exposure to rescue each observed dysmorphology was assessed. BaP significantly decreased cyp19a1b gene expression in 96 hpf zebrafish larvae homogenates. Concentrations of E2 in 48 hpf larvae were significantly decreased by BaP, fadrozole and Cyp19a1b-MO. Cumulative mortality of zebrafish larvae was significantly increased following BaP or fadrozole exposure or Cyp19a1b knockdown compared to controls. E2 co-treatment rescued mortality caused by 10 μg/L BaP, 10 μg/L fadrozole, or Cyp19a1b-MO. In a treatment-blinded morphological assessment of larvae at 96 hpf, several phenotypes were negatively impacted by BaP, fadrozole, or Cyp19a1b knockdown and rescued by exogenous E2 co-treatment; these included body length, optic vesicle size, swim bladder inflation, pericardial and abdominal edema, and incidence of normal larval tail shape. Abnormal pectoral fins were caused by BaP exposure only. Uninflated swim bladders were caused by all treatments including E2 alone. Our results indicate that certain BaP-mediated adverse developmental outcomes were mechanistically in accordance with BaP-mediated Cyp19a1b inhibition.",
		"archive": "MR, MA, AE, AS, ED, AT, AH",
		"archive_location": "24, 48, 72, 96",
		"call-number": "Fadrozole|DTXSID5034141",
		"collection-title": "Mut",
		"container-title": "Toxicological Sciences: An Official Journal of the Society of Toxicology",
		"DOI": "10.1093/toxsci/kfw182",
		"ISSN": "1096-0929",
		"issue": "1",
		"journalAbbreviation": "Toxicol Sci",
		"language": "eng",
		"note": "PMID: 27633980\nPMCID: PMC5216649",
		"page": "135-147",
		"source": "PubMed",
		"title": "Mechanistic Evaluation of Benzo[a]pyrene's Developmental Toxicities Mediated by Reduced Cyp19a1b Activity",
		"volume": "155",
		"author": [
			{
				"family": "Alharthy",
				"given": "Khalid M."
			},
			{
				"family": "Albaqami",
				"given": "Faisal F."
			},
			{
				"family": "Thornton",
				"given": "Cammi"
			},
			{
				"family": "Corrales",
				"given": "Jone"
			},
			{
				"family": "Willett",
				"given": "Kristine L."
			}
		],
		"issued": {
			"date-parts": [
				[
					"2017",
					1
				]
			]
		}
	},
	{
		"id": "http://zotero.org/users/local/tg0Y3J0X/items/B3L5QVFQ",
		"type": "article-journal",
		"abstract": "Benzo[a]pyrene (BaP) is a ubiquitous environmental contaminant that is both an endocrine disruptor and a carcinogen. Aromatase (CYP19) is a key enzyme in steroidogenesis that is responsible for conversion of androgens to estrogens and thus plays a key role in steroid homeostasis. We hypothesized that some of the adverse outcomes of early developmental exposure to BaP are the result of reduced Cyp19a1b activity. Our goal was to investigate the role of estrogen homeostasis during early development and determine the role of aromatase inhibition as a relevant mechanism in BaP's developmental toxicities. One-cell zebrafish embryos were injected with a Cyp19a1b-morpholino (MO) or control-MO. Other non-injected embryos were exposed to waterborne BaP, fadrozole (a Cyp19 inhibitor), estradiol (E2), BaP + E2, Cyp19a1b MO + E2, or fadrozole + E2 for 96 hours post-fertilization (hpf). Adverse outcomes were compared between treatments, and the ability of E2 co-exposure to rescue each observed dysmorphology was assessed. BaP significantly decreased cyp19a1b gene expression in 96 hpf zebrafish larvae homogenates. Concentrations of E2 in 48 hpf larvae were significantly decreased by BaP, fadrozole and Cyp19a1b-MO. Cumulative mortality of zebrafish larvae was significantly increased following BaP or fadrozole exposure or Cyp19a1b knockdown compared to controls. E2 co-treatment rescued mortality caused by 10 μg/L BaP, 10 μg/L fadrozole, or Cyp19a1b-MO. In a treatment-blinded morphological assessment of larvae at 96 hpf, several phenotypes were negatively impacted by BaP, fadrozole, or Cyp19a1b knockdown and rescued by exogenous E2 co-treatment; these included body length, optic vesicle size, swim bladder inflation, pericardial and abdominal edema, and incidence of normal larval tail shape. Abnormal pectoral fins were caused by BaP exposure only. Uninflated swim bladders were caused by all treatments including E2 alone. Our results indicate that certain BaP-mediated adverse developmental outcomes were mechanistically in accordance with BaP-mediated Cyp19a1b inhibition.",
		"archive": "AS",
		"archive_location": "96",
		"call-number": "Estradiol|DTXSID0020573",
		"collection-title": "Mut",
		"container-title": "Toxicological Sciences: An Official Journal of the Society of Toxicology",
		"DOI": "10.1093/toxsci/kfw182",
		"ISSN": "1096-0929",
		"issue": "1",
		"journalAbbreviation": "Toxicol Sci",
		"language": "eng",
		"note": "PMID: 27633980\nPMCID: PMC5216649",
		"page": "135-147",
		"source": "PubMed",
		"title": "Mechanistic Evaluation of Benzo[a]pyrene's Developmental Toxicities Mediated by Reduced Cyp19a1b Activity",
		"volume": "155",
		"author": [
			{
				"family": "Alharthy",
				"given": "Khalid M."
			},
			{
				"family": "Albaqami",
				"given": "Faisal F."
			},
			{
				"family": "Thornton",
				"given": "Cammi"
			},
			{
				"family": "Corrales",
				"given": "Jone"
			},
			{
				"family": "Willett",
				"given": "Kristine L."
			}
		],
		"issued": {
			"date-parts": [
				[
					"2017",
					1
				]
			]
		}
	},
	{
		"id": "http://zotero.org/users/local/tg0Y3J0X/items/M3RLYXDK",
		"type": "article-journal",
		"abstract": "Benzo[a]pyrene (BaP) is a ubiquitous environmental contaminant that is both an endocrine disruptor and a carcinogen. Aromatase (CYP19) is a key enzyme in steroidogenesis that is responsible for conversion of androgens to estrogens and thus plays a key role in steroid homeostasis. We hypothesized that some of the adverse outcomes of early developmental exposure to BaP are the result of reduced Cyp19a1b activity. Our goal was to investigate the role of estrogen homeostasis during early development and determine the role of aromatase inhibition as a relevant mechanism in BaP's developmental toxicities. One-cell zebrafish embryos were injected with a Cyp19a1b-morpholino (MO) or control-MO. Other non-injected embryos were exposed to waterborne BaP, fadrozole (a Cyp19 inhibitor), estradiol (E2), BaP + E2, Cyp19a1b MO + E2, or fadrozole + E2 for 96 hours post-fertilization (hpf). Adverse outcomes were compared between treatments, and the ability of E2 co-exposure to rescue each observed dysmorphology was assessed. BaP significantly decreased cyp19a1b gene expression in 96 hpf zebrafish larvae homogenates. Concentrations of E2 in 48 hpf larvae were significantly decreased by BaP, fadrozole and Cyp19a1b-MO. Cumulative mortality of zebrafish larvae was significantly increased following BaP or fadrozole exposure or Cyp19a1b knockdown compared to controls. E2 co-treatment rescued mortality caused by 10 μg/L BaP, 10 μg/L fadrozole, or Cyp19a1b-MO. In a treatment-blinded morphological assessment of larvae at 96 hpf, several phenotypes were negatively impacted by BaP, fadrozole, or Cyp19a1b knockdown and rescued by exogenous E2 co-treatment; these included body length, optic vesicle size, swim bladder inflation, pericardial and abdominal edema, and incidence of normal larval tail shape. Abnormal pectoral fins were caused by BaP exposure only. Uninflated swim bladders were caused by all treatments including E2 alone. Our results indicate that certain BaP-mediated adverse developmental outcomes were mechanistically in accordance with BaP-mediated Cyp19a1b inhibition.",
		"archive": "MR, GR, AH, MA, AE, AS, ED, AT",
		"archive_location": "48, 96",
		"call-number": "Benzo[a]pyrene|DTXSID2020139; Estradiol|DTXSID0020573",
		"collection-title": "Mut",
		"container-title": "Toxicological Sciences: An Official Journal of the Society of Toxicology",
		"DOI": "10.1093/toxsci/kfw182",
		"ISSN": "1096-0929",
		"issue": "1",
		"journalAbbreviation": "Toxicol Sci",
		"language": "eng",
		"note": "PMID: 27633980\nPMCID: PMC5216649",
		"page": "135-147",
		"source": "PubMed",
		"title": "Mechanistic Evaluation of Benzo[a]pyrene's Developmental Toxicities Mediated by Reduced Cyp19a1b Activity",
		"volume": "155",
		"author": [
			{
				"family": "Alharthy",
				"given": "Khalid M."
			},
			{
				"family": "Albaqami",
				"given": "Faisal F."
			},
			{
				"family": "Thornton",
				"given": "Cammi"
			},
			{
				"family": "Corrales",
				"given": "Jone"
			},
			{
				"family": "Willett",
				"given": "Kristine L."
			}
		],
		"issued": {
			"date-parts": [
				[
					"2017",
					1
				]
			]
		}
	},
	{
		"id": "http://zotero.org/users/local/tg0Y3J0X/items/WUFRB7Y6",
		"type": "article-journal",
		"abstract": "Benzo[a]pyrene (BaP) is a ubiquitous environmental contaminant that is both an endocrine disruptor and a carcinogen. Aromatase (CYP19) is a key enzyme in steroidogenesis that is responsible for conversion of androgens to estrogens and thus plays a key role in steroid homeostasis. We hypothesized that some of the adverse outcomes of early developmental exposure to BaP are the result of reduced Cyp19a1b activity. Our goal was to investigate the role of estrogen homeostasis during early development and determine the role of aromatase inhibition as a relevant mechanism in BaP's developmental toxicities. One-cell zebrafish embryos were injected with a Cyp19a1b-morpholino (MO) or control-MO. Other non-injected embryos were exposed to waterborne BaP, fadrozole (a Cyp19 inhibitor), estradiol (E2), BaP + E2, Cyp19a1b MO + E2, or fadrozole + E2 for 96 hours post-fertilization (hpf). Adverse outcomes were compared between treatments, and the ability of E2 co-exposure to rescue each observed dysmorphology was assessed. BaP significantly decreased cyp19a1b gene expression in 96 hpf zebrafish larvae homogenates. Concentrations of E2 in 48 hpf larvae were significantly decreased by BaP, fadrozole and Cyp19a1b-MO. Cumulative mortality of zebrafish larvae was significantly increased following BaP or fadrozole exposure or Cyp19a1b knockdown compared to controls. E2 co-treatment rescued mortality caused by 10 μg/L BaP, 10 μg/L fadrozole, or Cyp19a1b-MO. In a treatment-blinded morphological assessment of larvae at 96 hpf, several phenotypes were negatively impacted by BaP, fadrozole, or Cyp19a1b knockdown and rescued by exogenous E2 co-treatment; these included body length, optic vesicle size, swim bladder inflation, pericardial and abdominal edema, and incidence of normal larval tail shape. Abnormal pectoral fins were caused by BaP exposure only. Uninflated swim bladders were caused by all treatments including E2 alone. Our results indicate that certain BaP-mediated adverse developmental outcomes were mechanistically in accordance with BaP-mediated Cyp19a1b inhibition.",
		"archive": "MR, AH, AE, AS",
		"archive_location": "24, 48, 72, 96",
		"call-number": "Fadrozole|DTXSID5034141; Estradiol|DTXSID0020573",
		"collection-title": "Mut",
		"container-title": "Toxicological Sciences: An Official Journal of the Society of Toxicology",
		"DOI": "10.1093/toxsci/kfw182",
		"ISSN": "1096-0929",
		"issue": "1",
		"journalAbbreviation": "Toxicol Sci",
		"language": "eng",
		"note": "PMID: 27633980\nPMCID: PMC5216649",
		"page": "135-147",
		"source": "PubMed",
		"title": "Mechanistic Evaluation of Benzo[a]pyrene's Developmental Toxicities Mediated by Reduced Cyp19a1b Activity",
		"volume": "155",
		"author": [
			{
				"family": "Alharthy",
				"given": "Khalid M."
			},
			{
				"family": "Albaqami",
				"given": "Faisal F."
			},
			{
				"family": "Thornton",
				"given": "Cammi"
			},
			{
				"family": "Corrales",
				"given": "Jone"
			},
			{
				"family": "Willett",
				"given": "Kristine L."
			}
		],
		"issued": {
			"date-parts": [
				[
					"2017",
					1
				]
			]
		}
	},
	{
		"id": "http://zotero.org/users/local/tg0Y3J0X/items/X2EIHVL7",
		"type": "article-journal",
		"abstract": "Zebrafish embryo is emerging as an important tool for behavior analysis as well as toxicity testing. In this study, we compared the effect of nine different methylxanthine drugs using zebrafish embryo as a model. We performed behavioral analysis, biochemical assay and Fish Embryo Toxicity (FET) test in zebrafish embryos after treatment with methylxanthines. Each drug appeared to behave in different ways and showed a distinct pattern of results. Embryos treated with seven out of nine methylxanthines exhibited epileptic-like pattern of movements, the severity of which varied with drugs and doses used. Cyclic AMP measurement showed that, despite of a significant increase in cAMP with some compounds, it was unrelated to the observed movement behavior changes. FET test showed a different pattern of toxicity with different methylxanthines. Each drug could be distinguished from the other based on its effect on mortality, morphological defects and teratogenic effects. In addition, there was a strong positive correlation between the toxic doses (TC50) calculated in zebrafish embryos and lethal doses (LD50) in rodents obtained from TOXNET database. Taken together, all these findings elucidate the potentiality of zebrafish embryos as an in vivo model for behavioral and toxicity testing of methylxanthines and other related compounds.",
		"archive": "MR, AB, AS, AC, HE, ED, MA",
		"archive_location": "24, 48, 72",
		"call-number": "Pentoxifylline|DTXSID7023437",
		"collection-title": "WT",
		"container-title": "International Journal of Molecular Sciences",
		"DOI": "10.3390/ijms18030596",
		"ISSN": "1422-0067",
		"issue": "3",
		"journalAbbreviation": "Int J Mol Sci",
		"language": "eng",
		"note": "PMID: 28282918\nPMCID: PMC5372612",
		"page": "596",
		"source": "PubMed",
		"title": "Zebrafish Embryo as an In Vivo Model for Behavioral and Pharmacological Characterization of Methylxanthine Drugs",
		"volume": "18",
		"author": [
			{
				"family": "Basnet",
				"given": "Ram Manohar"
			},
			{
				"family": "Guarienti",
				"given": "Michela"
			},
			{
				"family": "Memo",
				"given": "Maurizio"
			}
		],
		"issued": {
			"date-parts": [
				[
					"2017",
					3,
					9
				]
			]
		}
	},
	{
		"id": "http://zotero.org/users/local/tg0Y3J0X/items/6SW9E56W",
		"type": "article-journal",
		"abstract": "Zebrafish embryo is emerging as an important tool for behavior analysis as well as toxicity testing. In this study, we compared the effect of nine different methylxanthine drugs using zebrafish embryo as a model. We performed behavioral analysis, biochemical assay and Fish Embryo Toxicity (FET) test in zebrafish embryos after treatment with methylxanthines. Each drug appeared to behave in different ways and showed a distinct pattern of results. Embryos treated with seven out of nine methylxanthines exhibited epileptic-like pattern of movements, the severity of which varied with drugs and doses used. Cyclic AMP measurement showed that, despite of a significant increase in cAMP with some compounds, it was unrelated to the observed movement behavior changes. FET test showed a different pattern of toxicity with different methylxanthines. Each drug could be distinguished from the other based on its effect on mortality, morphological defects and teratogenic effects. In addition, there was a strong positive correlation between the toxic doses (TC50) calculated in zebrafish embryos and lethal doses (LD50) in rodents obtained from TOXNET database. Taken together, all these findings elucidate the potentiality of zebrafish embryos as an in vivo model for behavioral and toxicity testing of methylxanthines and other related compounds.",
		"archive": "MR, AB, AS, AC, HE, ED, MA",
		"archive_location": "24, 48, 72",
		"call-number": "Doxofylline|DTXSID7022968",
		"collection-title": "WT",
		"container-title": "International Journal of Molecular Sciences",
		"DOI": "10.3390/ijms18030596",
		"ISSN": "1422-0067",
		"issue": "3",
		"journalAbbreviation": "Int J Mol Sci",
		"language": "eng",
		"note": "PMID: 28282918\nPMCID: PMC5372612",
		"page": "596",
		"source": "PubMed",
		"title": "Zebrafish Embryo as an In Vivo Model for Behavioral and Pharmacological Characterization of Methylxanthine Drugs",
		"volume": "18",
		"author": [
			{
				"family": "Basnet",
				"given": "Ram Manohar"
			},
			{
				"family": "Guarienti",
				"given": "Michela"
			},
			{
				"family": "Memo",
				"given": "Maurizio"
			}
		],
		"issued": {
			"date-parts": [
				[
					"2017",
					3,
					9
				]
			]
		}
	},
	{
		"id": "http://zotero.org/users/local/tg0Y3J0X/items/I3I7T6IA",
		"type": "article-journal",
		"abstract": "Zebrafish embryo is emerging as an important tool for behavior analysis as well as toxicity testing. In this study, we compared the effect of nine different methylxanthine drugs using zebrafish embryo as a model. We performed behavioral analysis, biochemical assay and Fish Embryo Toxicity (FET) test in zebrafish embryos after treatment with methylxanthines. Each drug appeared to behave in different ways and showed a distinct pattern of results. Embryos treated with seven out of nine methylxanthines exhibited epileptic-like pattern of movements, the severity of which varied with drugs and doses used. Cyclic AMP measurement showed that, despite of a significant increase in cAMP with some compounds, it was unrelated to the observed movement behavior changes. FET test showed a different pattern of toxicity with different methylxanthines. Each drug could be distinguished from the other based on its effect on mortality, morphological defects and teratogenic effects. In addition, there was a strong positive correlation between the toxic doses (TC50) calculated in zebrafish embryos and lethal doses (LD50) in rodents obtained from TOXNET database. Taken together, all these findings elucidate the potentiality of zebrafish embryos as an in vivo model for behavioral and toxicity testing of methylxanthines and other related compounds.",
		"archive": "MR, AB, AS, AC, HE, ED, MA",
		"archive_location": "24, 48, 72",
		"call-number": "Caffeine|DTXSID0020232",
		"collection-title": "WT",
		"container-title": "International Journal of Molecular Sciences",
		"DOI": "10.3390/ijms18030596",
		"ISSN": "1422-0067",
		"issue": "3",
		"journalAbbreviation": "Int J Mol Sci",
		"language": "eng",
		"note": "PMID: 28282918\nPMCID: PMC5372612",
		"page": "596",
		"source": "PubMed",
		"title": "Zebrafish Embryo as an In Vivo Model for Behavioral and Pharmacological Characterization of Methylxanthine Drugs",
		"volume": "18",
		"author": [
			{
				"family": "Basnet",
				"given": "Ram Manohar"
			},
			{
				"family": "Guarienti",
				"given": "Michela"
			},
			{
				"family": "Memo",
				"given": "Maurizio"
			}
		],
		"issued": {
			"date-parts": [
				[
					"2017",
					3,
					9
				]
			]
		}
	},
	{
		"id": "http://zotero.org/users/local/tg0Y3J0X/items/UUGUQU9K",
		"type": "article-journal",
		"abstract": "Zebrafish embryo is emerging as an important tool for behavior analysis as well as toxicity testing. In this study, we compared the effect of nine different methylxanthine drugs using zebrafish embryo as a model. We performed behavioral analysis, biochemical assay and Fish Embryo Toxicity (FET) test in zebrafish embryos after treatment with methylxanthines. Each drug appeared to behave in different ways and showed a distinct pattern of results. Embryos treated with seven out of nine methylxanthines exhibited epileptic-like pattern of movements, the severity of which varied with drugs and doses used. Cyclic AMP measurement showed that, despite of a significant increase in cAMP with some compounds, it was unrelated to the observed movement behavior changes. FET test showed a different pattern of toxicity with different methylxanthines. Each drug could be distinguished from the other based on its effect on mortality, morphological defects and teratogenic effects. In addition, there was a strong positive correlation between the toxic doses (TC50) calculated in zebrafish embryos and lethal doses (LD50) in rodents obtained from TOXNET database. Taken together, all these findings elucidate the potentiality of zebrafish embryos as an in vivo model for behavioral and toxicity testing of methylxanthines and other related compounds.",
		"archive": "MR, AB, AS, AC, HE, ED, MA",
		"archive_location": "24, 48, 72",
		"call-number": "Theophylline|DTXSID5021336",
		"collection-title": "WT",
		"container-title": "International Journal of Molecular Sciences",
		"DOI": "10.3390/ijms18030596",
		"ISSN": "1422-0067",
		"issue": "3",
		"journalAbbreviation": "Int J Mol Sci",
		"language": "eng",
		"note": "PMID: 28282918\nPMCID: PMC5372612",
		"page": "596",
		"source": "PubMed",
		"title": "Zebrafish Embryo as an In Vivo Model for Behavioral and Pharmacological Characterization of Methylxanthine Drugs",
		"volume": "18",
		"author": [
			{
				"family": "Basnet",
				"given": "Ram Manohar"
			},
			{
				"family": "Guarienti",
				"given": "Michela"
			},
			{
				"family": "Memo",
				"given": "Maurizio"
			}
		],
		"issued": {
			"date-parts": [
				[
					"2017",
					3,
					9
				]
			]
		}
	},
	{
		"id": "http://zotero.org/users/local/tg0Y3J0X/items/FEEXPTM8",
		"type": "article-journal",
		"abstract": "Zebrafish embryo is emerging as an important tool for behavior analysis as well as toxicity testing. In this study, we compared the effect of nine different methylxanthine drugs using zebrafish embryo as a model. We performed behavioral analysis, biochemical assay and Fish Embryo Toxicity (FET) test in zebrafish embryos after treatment with methylxanthines. Each drug appeared to behave in different ways and showed a distinct pattern of results. Embryos treated with seven out of nine methylxanthines exhibited epileptic-like pattern of movements, the severity of which varied with drugs and doses used. Cyclic AMP measurement showed that, despite of a significant increase in cAMP with some compounds, it was unrelated to the observed movement behavior changes. FET test showed a different pattern of toxicity with different methylxanthines. Each drug could be distinguished from the other based on its effect on mortality, morphological defects and teratogenic effects. In addition, there was a strong positive correlation between the toxic doses (TC50) calculated in zebrafish embryos and lethal doses (LD50) in rodents obtained from TOXNET database. Taken together, all these findings elucidate the potentiality of zebrafish embryos as an in vivo model for behavioral and toxicity testing of methylxanthines and other related compounds.",
		"archive": "MR, AB",
		"archive_location": "24, 48, 72",
		"call-number": "Etofylline|DTXSID5023031",
		"collection-title": "WT",
		"container-title": "International Journal of Molecular Sciences",
		"DOI": "10.3390/ijms18030596",
		"ISSN": "1422-0067",
		"issue": "3",
		"journalAbbreviation": "Int J Mol Sci",
		"language": "eng",
		"note": "PMID: 28282918\nPMCID: PMC5372612",
		"page": "596",
		"source": "PubMed",
		"title": "Zebrafish Embryo as an In Vivo Model for Behavioral and Pharmacological Characterization of Methylxanthine Drugs",
		"volume": "18",
		"author": [
			{
				"family": "Basnet",
				"given": "Ram Manohar"
			},
			{
				"family": "Guarienti",
				"given": "Michela"
			},
			{
				"family": "Memo",
				"given": "Maurizio"
			}
		],
		"issued": {
			"date-parts": [
				[
					"2017",
					3,
					9
				]
			]
		}
	},
	{
		"id": "http://zotero.org/users/local/tg0Y3J0X/items/3NSWWXK6",
		"type": "article-journal",
		"abstract": "Zebrafish embryo is emerging as an important tool for behavior analysis as well as toxicity testing. In this study, we compared the effect of nine different methylxanthine drugs using zebrafish embryo as a model. We performed behavioral analysis, biochemical assay and Fish Embryo Toxicity (FET) test in zebrafish embryos after treatment with methylxanthines. Each drug appeared to behave in different ways and showed a distinct pattern of results. Embryos treated with seven out of nine methylxanthines exhibited epileptic-like pattern of movements, the severity of which varied with drugs and doses used. Cyclic AMP measurement showed that, despite of a significant increase in cAMP with some compounds, it was unrelated to the observed movement behavior changes. FET test showed a different pattern of toxicity with different methylxanthines. Each drug could be distinguished from the other based on its effect on mortality, morphological defects and teratogenic effects. In addition, there was a strong positive correlation between the toxic doses (TC50) calculated in zebrafish embryos and lethal doses (LD50) in rodents obtained from TOXNET database. Taken together, all these findings elucidate the potentiality of zebrafish embryos as an in vivo model for behavioral and toxicity testing of methylxanthines and other related compounds.",
		"archive": "MR, AB, AS, AC, HE, ED, MA",
		"archive_location": "24, 48, 72",
		"call-number": "Aminophylline|DTXSID40883359",
		"collection-title": "WT",
		"container-title": "International Journal of Molecular Sciences",
		"DOI": "10.3390/ijms18030596",
		"ISSN": "1422-0067",
		"issue": "3",
		"journalAbbreviation": "Int J Mol Sci",
		"language": "eng",
		"note": "PMID: 28282918\nPMCID: PMC5372612",
		"page": "596",
		"source": "PubMed",
		"title": "Zebrafish Embryo as an In Vivo Model for Behavioral and Pharmacological Characterization of Methylxanthine Drugs",
		"volume": "18",
		"author": [
			{
				"family": "Basnet",
				"given": "Ram Manohar"
			},
			{
				"family": "Guarienti",
				"given": "Michela"
			},
			{
				"family": "Memo",
				"given": "Maurizio"
			}
		],
		"issued": {
			"date-parts": [
				[
					"2017",
					3,
					9
				]
			]
		}
	},
	{
		"id": "http://zotero.org/users/local/tg0Y3J0X/items/K84FR2LV",
		"type": "article-journal",
		"abstract": "Zebrafish embryo is emerging as an important tool for behavior analysis as well as toxicity testing. In this study, we compared the effect of nine different methylxanthine drugs using zebrafish embryo as a model. We performed behavioral analysis, biochemical assay and Fish Embryo Toxicity (FET) test in zebrafish embryos after treatment with methylxanthines. Each drug appeared to behave in different ways and showed a distinct pattern of results. Embryos treated with seven out of nine methylxanthines exhibited epileptic-like pattern of movements, the severity of which varied with drugs and doses used. Cyclic AMP measurement showed that, despite of a significant increase in cAMP with some compounds, it was unrelated to the observed movement behavior changes. FET test showed a different pattern of toxicity with different methylxanthines. Each drug could be distinguished from the other based on its effect on mortality, morphological defects and teratogenic effects. In addition, there was a strong positive correlation between the toxic doses (TC50) calculated in zebrafish embryos and lethal doses (LD50) in rodents obtained from TOXNET database. Taken together, all these findings elucidate the potentiality of zebrafish embryos as an in vivo model for behavioral and toxicity testing of methylxanthines and other related compounds.",
		"archive": "AB, AS, AC, HE, ED, MA",
		"archive_location": "48, 72",
		"call-number": "Theobromine|DTXSID9026132",
		"collection-title": "WT",
		"container-title": "International Journal of Molecular Sciences",
		"DOI": "10.3390/ijms18030596",
		"ISSN": "1422-0067",
		"issue": "3",
		"journalAbbreviation": "Int J Mol Sci",
		"language": "eng",
		"note": "PMID: 28282918\nPMCID: PMC5372612",
		"page": "596",
		"source": "PubMed",
		"title": "Zebrafish Embryo as an In Vivo Model for Behavioral and Pharmacological Characterization of Methylxanthine Drugs",
		"volume": "18",
		"author": [
			{
				"family": "Basnet",
				"given": "Ram Manohar"
			},
			{
				"family": "Guarienti",
				"given": "Michela"
			},
			{
				"family": "Memo",
				"given": "Maurizio"
			}
		],
		"issued": {
			"date-parts": [
				[
					"2017",
					3,
					9
				]
			]
		}
	},
	{
		"id": "http://zotero.org/users/local/tg0Y3J0X/items/564ZQ2RL",
		"type": "article-journal",
		"abstract": "BACKGROUND: Zebrafish embryos are emerging as a model for pharmacological and toxicological studies. We used zebrafish embryos to study the general toxicity and cardiovascular effects of eight methylxanthines: aminophylline, caffeine, diprophylline, doxofylline, etophylline, 3-isobutyl-1-methylxanthine (IBMX), pentoxifylline and theophylline.\nMETHODS: Microinjections of the eight methylxanthines were performed in 1-2 cell stage zebrafish embryos and the general toxicity and cardiovascular effects were analyzed at different time points. Embryotoxicity and teratogenicity were evaluated to understand the general toxicity of these compounds. Structural and functional alterations of the heart were evaluated to assess the cardiovascular effects.\nRESULTS: Our results showed different activity patterns of the methylxanthines drugs. Caffeine, IBMX, pentoxifylline and theophylline were highly embryotoxic and teratogenic; aminophylline, doxofylline and etophylline were embryotoxic and teratogenic only at higher doses, and diprophylline showed a minimal (<10%) embryotoxicity and teratogenicity. Most of these drugs induced structural alteration of the heart in 20-40% of the injected embryos with the maximum dose. This structural alteration was fatal with the embryos ultimately dying within 120 hpf. All the drugs induced a transient increase in heart rate at 48 hpf which returned to baseline within 96 hpf. This functional effect of methylxanthines showed similarity to the studies done in humans and other vertebrates.\nCONCLUSION: Our results indicate the potential toxicity and teratogenicity of different methylxanthines in the embryos during embryonic development, the most sensitive period of life. Although interspecies differences need to be considered before drawing any conclusion, our study elucidated that a single exposure of methylxanthines at therapeutic range could induce cardiac dysfunction besides causing embryotoxicity and teratogenicity. Of all the drugs, diprophylline appeared to be safer, with lower degree of embryotoxicity, teratogenicity and cardiac toxicity as compared to other methylxanthines.",
		"archive": "MR, HE, ED, AC, MA",
		"archive_location": "24, 48, 72, 96, 120",
		"call-number": "Caffeine|DTXSID0020232",
		"collection-title": "WT",
		"container-title": "BMC pharmacology & toxicology",
		"DOI": "10.1186/s40360-017-0179-9",
		"ISSN": "2050-6511",
		"issue": "1",
		"journalAbbreviation": "BMC Pharmacol Toxicol",
		"language": "eng",
		"note": "PMID: 29141695\nPMCID: PMC5688754",
		"page": "72",
		"source": "PubMed",
		"title": "Methylxanthines induce structural and functional alterations of the cardiac system in zebrafish embryos",
		"volume": "18",
		"author": [
			{
				"family": "Basnet",
				"given": "Ram Manohar"
			},
			{
				"family": "Zizioli",
				"given": "Daniela"
			},
			{
				"family": "Guarienti",
				"given": "Michela"
			},
			{
				"family": "Finazzi",
				"given": "Dario"
			},
			{
				"family": "Memo",
				"given": "Maurizio"
			}
		],
		"issued": {
			"date-parts": [
				[
					"2017",
					11,
					15
				]
			]
		}
	},
	{
		"id": "http://zotero.org/users/local/tg0Y3J0X/items/5CCDP264",
		"type": "article-journal",
		"abstract": "BACKGROUND: Zebrafish embryos are emerging as a model for pharmacological and toxicological studies. We used zebrafish embryos to study the general toxicity and cardiovascular effects of eight methylxanthines: aminophylline, caffeine, diprophylline, doxofylline, etophylline, 3-isobutyl-1-methylxanthine (IBMX), pentoxifylline and theophylline.\nMETHODS: Microinjections of the eight methylxanthines were performed in 1-2 cell stage zebrafish embryos and the general toxicity and cardiovascular effects were analyzed at different time points. Embryotoxicity and teratogenicity were evaluated to understand the general toxicity of these compounds. Structural and functional alterations of the heart were evaluated to assess the cardiovascular effects.\nRESULTS: Our results showed different activity patterns of the methylxanthines drugs. Caffeine, IBMX, pentoxifylline and theophylline were highly embryotoxic and teratogenic; aminophylline, doxofylline and etophylline were embryotoxic and teratogenic only at higher doses, and diprophylline showed a minimal (<10%) embryotoxicity and teratogenicity. Most of these drugs induced structural alteration of the heart in 20-40% of the injected embryos with the maximum dose. This structural alteration was fatal with the embryos ultimately dying within 120 hpf. All the drugs induced a transient increase in heart rate at 48 hpf which returned to baseline within 96 hpf. This functional effect of methylxanthines showed similarity to the studies done in humans and other vertebrates.\nCONCLUSION: Our results indicate the potential toxicity and teratogenicity of different methylxanthines in the embryos during embryonic development, the most sensitive period of life. Although interspecies differences need to be considered before drawing any conclusion, our study elucidated that a single exposure of methylxanthines at therapeutic range could induce cardiac dysfunction besides causing embryotoxicity and teratogenicity. Of all the drugs, diprophylline appeared to be safer, with lower degree of embryotoxicity, teratogenicity and cardiac toxicity as compared to other methylxanthines.",
		"archive": "HE, ED",
		"archive_location": "24, 48, 72, 96, 120",
		"call-number": "Diprophylline|DTXSID6022975",
		"collection-title": "WT",
		"container-title": "BMC pharmacology & toxicology",
		"DOI": "10.1186/s40360-017-0179-9",
		"ISSN": "2050-6511",
		"issue": "1",
		"journalAbbreviation": "BMC Pharmacol Toxicol",
		"language": "eng",
		"note": "PMID: 29141695\nPMCID: PMC5688754",
		"page": "72",
		"source": "PubMed",
		"title": "Methylxanthines induce structural and functional alterations of the cardiac system in zebrafish embryos",
		"volume": "18",
		"author": [
			{
				"family": "Basnet",
				"given": "Ram Manohar"
			},
			{
				"family": "Zizioli",
				"given": "Daniela"
			},
			{
				"family": "Guarienti",
				"given": "Michela"
			},
			{
				"family": "Finazzi",
				"given": "Dario"
			},
			{
				"family": "Memo",
				"given": "Maurizio"
			}
		],
		"issued": {
			"date-parts": [
				[
					"2017",
					11,
					15
				]
			]
		}
	},
	{
		"id": "http://zotero.org/users/local/tg0Y3J0X/items/YIVTS2Y8",
		"type": "article-journal",
		"abstract": "BACKGROUND: Zebrafish embryos are emerging as a model for pharmacological and toxicological studies. We used zebrafish embryos to study the general toxicity and cardiovascular effects of eight methylxanthines: aminophylline, caffeine, diprophylline, doxofylline, etophylline, 3-isobutyl-1-methylxanthine (IBMX), pentoxifylline and theophylline.\nMETHODS: Microinjections of the eight methylxanthines were performed in 1-2 cell stage zebrafish embryos and the general toxicity and cardiovascular effects were analyzed at different time points. Embryotoxicity and teratogenicity were evaluated to understand the general toxicity of these compounds. Structural and functional alterations of the heart were evaluated to assess the cardiovascular effects.\nRESULTS: Our results showed different activity patterns of the methylxanthines drugs. Caffeine, IBMX, pentoxifylline and theophylline were highly embryotoxic and teratogenic; aminophylline, doxofylline and etophylline were embryotoxic and teratogenic only at higher doses, and diprophylline showed a minimal (<10%) embryotoxicity and teratogenicity. Most of these drugs induced structural alteration of the heart in 20-40% of the injected embryos with the maximum dose. This structural alteration was fatal with the embryos ultimately dying within 120 hpf. All the drugs induced a transient increase in heart rate at 48 hpf which returned to baseline within 96 hpf. This functional effect of methylxanthines showed similarity to the studies done in humans and other vertebrates.\nCONCLUSION: Our results indicate the potential toxicity and teratogenicity of different methylxanthines in the embryos during embryonic development, the most sensitive period of life. Although interspecies differences need to be considered before drawing any conclusion, our study elucidated that a single exposure of methylxanthines at therapeutic range could induce cardiac dysfunction besides causing embryotoxicity and teratogenicity. Of all the drugs, diprophylline appeared to be safer, with lower degree of embryotoxicity, teratogenicity and cardiac toxicity as compared to other methylxanthines.",
		"archive": "MR, HE, ED, AC",
		"archive_location": "24, 48, 72, 96, 120",
		"call-number": "Etofylline|DTXSID5023031",
		"collection-title": "WT",
		"container-title": "BMC pharmacology & toxicology",
		"DOI": "10.1186/s40360-017-0179-9",
		"ISSN": "2050-6511",
		"issue": "1",
		"journalAbbreviation": "BMC Pharmacol Toxicol",
		"language": "eng",
		"note": "PMID: 29141695\nPMCID: PMC5688754",
		"page": "72",
		"source": "PubMed",
		"title": "Methylxanthines induce structural and functional alterations of the cardiac system in zebrafish embryos",
		"volume": "18",
		"author": [
			{
				"family": "Basnet",
				"given": "Ram Manohar"
			},
			{
				"family": "Zizioli",
				"given": "Daniela"
			},
			{
				"family": "Guarienti",
				"given": "Michela"
			},
			{
				"family": "Finazzi",
				"given": "Dario"
			},
			{
				"family": "Memo",
				"given": "Maurizio"
			}
		],
		"issued": {
			"date-parts": [
				[
					"2017",
					11,
					15
				]
			]
		}
	},
	{
		"id": "http://zotero.org/users/local/tg0Y3J0X/items/CWC2DU2Q",
		"type": "article-journal",
		"abstract": "BACKGROUND: Zebrafish embryos are emerging as a model for pharmacological and toxicological studies. We used zebrafish embryos to study the general toxicity and cardiovascular effects of eight methylxanthines: aminophylline, caffeine, diprophylline, doxofylline, etophylline, 3-isobutyl-1-methylxanthine (IBMX), pentoxifylline and theophylline.\nMETHODS: Microinjections of the eight methylxanthines were performed in 1-2 cell stage zebrafish embryos and the general toxicity and cardiovascular effects were analyzed at different time points. Embryotoxicity and teratogenicity were evaluated to understand the general toxicity of these compounds. Structural and functional alterations of the heart were evaluated to assess the cardiovascular effects.\nRESULTS: Our results showed different activity patterns of the methylxanthines drugs. Caffeine, IBMX, pentoxifylline and theophylline were highly embryotoxic and teratogenic; aminophylline, doxofylline and etophylline were embryotoxic and teratogenic only at higher doses, and diprophylline showed a minimal (<10%) embryotoxicity and teratogenicity. Most of these drugs induced structural alteration of the heart in 20-40% of the injected embryos with the maximum dose. This structural alteration was fatal with the embryos ultimately dying within 120 hpf. All the drugs induced a transient increase in heart rate at 48 hpf which returned to baseline within 96 hpf. This functional effect of methylxanthines showed similarity to the studies done in humans and other vertebrates.\nCONCLUSION: Our results indicate the potential toxicity and teratogenicity of different methylxanthines in the embryos during embryonic development, the most sensitive period of life. Although interspecies differences need to be considered before drawing any conclusion, our study elucidated that a single exposure of methylxanthines at therapeutic range could induce cardiac dysfunction besides causing embryotoxicity and teratogenicity. Of all the drugs, diprophylline appeared to be safer, with lower degree of embryotoxicity, teratogenicity and cardiac toxicity as compared to other methylxanthines.",
		"archive": "MR, HE, ED, AC, MA",
		"archive_location": "24, 48, 72, 96, 120",
		"call-number": "Theophylline|DTXSID5021336",
		"collection-title": "WT",
		"container-title": "BMC pharmacology & toxicology",
		"DOI": "10.1186/s40360-017-0179-9",
		"ISSN": "2050-6511",
		"issue": "1",
		"journalAbbreviation": "BMC Pharmacol Toxicol",
		"language": "eng",
		"note": "PMID: 29141695\nPMCID: PMC5688754",
		"page": "72",
		"source": "PubMed",
		"title": "Methylxanthines induce structural and functional alterations of the cardiac system in zebrafish embryos",
		"volume": "18",
		"author": [
			{
				"family": "Basnet",
				"given": "Ram Manohar"
			},
			{
				"family": "Zizioli",
				"given": "Daniela"
			},
			{
				"family": "Guarienti",
				"given": "Michela"
			},
			{
				"family": "Finazzi",
				"given": "Dario"
			},
			{
				"family": "Memo",
				"given": "Maurizio"
			}
		],
		"issued": {
			"date-parts": [
				[
					"2017",
					11,
					15
				]
			]
		}
	},
	{
		"id": "http://zotero.org/users/local/tg0Y3J0X/items/D4FVRYL9",
		"type": "article-journal",
		"abstract": "BACKGROUND: Zebrafish embryos are emerging as a model for pharmacological and toxicological studies. We used zebrafish embryos to study the general toxicity and cardiovascular effects of eight methylxanthines: aminophylline, caffeine, diprophylline, doxofylline, etophylline, 3-isobutyl-1-methylxanthine (IBMX), pentoxifylline and theophylline.\nMETHODS: Microinjections of the eight methylxanthines were performed in 1-2 cell stage zebrafish embryos and the general toxicity and cardiovascular effects were analyzed at different time points. Embryotoxicity and teratogenicity were evaluated to understand the general toxicity of these compounds. Structural and functional alterations of the heart were evaluated to assess the cardiovascular effects.\nRESULTS: Our results showed different activity patterns of the methylxanthines drugs. Caffeine, IBMX, pentoxifylline and theophylline were highly embryotoxic and teratogenic; aminophylline, doxofylline and etophylline were embryotoxic and teratogenic only at higher doses, and diprophylline showed a minimal (<10%) embryotoxicity and teratogenicity. Most of these drugs induced structural alteration of the heart in 20-40% of the injected embryos with the maximum dose. This structural alteration was fatal with the embryos ultimately dying within 120 hpf. All the drugs induced a transient increase in heart rate at 48 hpf which returned to baseline within 96 hpf. This functional effect of methylxanthines showed similarity to the studies done in humans and other vertebrates.\nCONCLUSION: Our results indicate the potential toxicity and teratogenicity of different methylxanthines in the embryos during embryonic development, the most sensitive period of life. Although interspecies differences need to be considered before drawing any conclusion, our study elucidated that a single exposure of methylxanthines at therapeutic range could induce cardiac dysfunction besides causing embryotoxicity and teratogenicity. Of all the drugs, diprophylline appeared to be safer, with lower degree of embryotoxicity, teratogenicity and cardiac toxicity as compared to other methylxanthines.",
		"archive": "MR, HE, ED, AC",
		"archive_location": "24, 48, 72, 96, 120",
		"call-number": "Doxofylline|DTXSID7022968",
		"collection-title": "WT",
		"container-title": "BMC pharmacology & toxicology",
		"DOI": "10.1186/s40360-017-0179-9",
		"ISSN": "2050-6511",
		"issue": "1",
		"journalAbbreviation": "BMC Pharmacol Toxicol",
		"language": "eng",
		"note": "PMID: 29141695\nPMCID: PMC5688754",
		"page": "72",
		"source": "PubMed",
		"title": "Methylxanthines induce structural and functional alterations of the cardiac system in zebrafish embryos",
		"volume": "18",
		"author": [
			{
				"family": "Basnet",
				"given": "Ram Manohar"
			},
			{
				"family": "Zizioli",
				"given": "Daniela"
			},
			{
				"family": "Guarienti",
				"given": "Michela"
			},
			{
				"family": "Finazzi",
				"given": "Dario"
			},
			{
				"family": "Memo",
				"given": "Maurizio"
			}
		],
		"issued": {
			"date-parts": [
				[
					"2017",
					11,
					15
				]
			]
		}
	},
	{
		"id": "http://zotero.org/users/local/tg0Y3J0X/items/SUF3MWPX",
		"type": "article-journal",
		"abstract": "BACKGROUND: Zebrafish embryos are emerging as a model for pharmacological and toxicological studies. We used zebrafish embryos to study the general toxicity and cardiovascular effects of eight methylxanthines: aminophylline, caffeine, diprophylline, doxofylline, etophylline, 3-isobutyl-1-methylxanthine (IBMX), pentoxifylline and theophylline.\nMETHODS: Microinjections of the eight methylxanthines were performed in 1-2 cell stage zebrafish embryos and the general toxicity and cardiovascular effects were analyzed at different time points. Embryotoxicity and teratogenicity were evaluated to understand the general toxicity of these compounds. Structural and functional alterations of the heart were evaluated to assess the cardiovascular effects.\nRESULTS: Our results showed different activity patterns of the methylxanthines drugs. Caffeine, IBMX, pentoxifylline and theophylline were highly embryotoxic and teratogenic; aminophylline, doxofylline and etophylline were embryotoxic and teratogenic only at higher doses, and diprophylline showed a minimal (<10%) embryotoxicity and teratogenicity. Most of these drugs induced structural alteration of the heart in 20-40% of the injected embryos with the maximum dose. This structural alteration was fatal with the embryos ultimately dying within 120 hpf. All the drugs induced a transient increase in heart rate at 48 hpf which returned to baseline within 96 hpf. This functional effect of methylxanthines showed similarity to the studies done in humans and other vertebrates.\nCONCLUSION: Our results indicate the potential toxicity and teratogenicity of different methylxanthines in the embryos during embryonic development, the most sensitive period of life. Although interspecies differences need to be considered before drawing any conclusion, our study elucidated that a single exposure of methylxanthines at therapeutic range could induce cardiac dysfunction besides causing embryotoxicity and teratogenicity. Of all the drugs, diprophylline appeared to be safer, with lower degree of embryotoxicity, teratogenicity and cardiac toxicity as compared to other methylxanthines.",
		"archive": "MR, HE, ED, AC",
		"archive_location": "24, 48, 72, 96, 120",
		"call-number": "Pentoxifylline|DTXSID7023437",
		"collection-title": "WT",
		"container-title": "BMC pharmacology & toxicology",
		"DOI": "10.1186/s40360-017-0179-9",
		"ISSN": "2050-6511",
		"issue": "1",
		"journalAbbreviation": "BMC Pharmacol Toxicol",
		"language": "eng",
		"note": "PMID: 29141695\nPMCID: PMC5688754",
		"page": "72",
		"source": "PubMed",
		"title": "Methylxanthines induce structural and functional alterations of the cardiac system in zebrafish embryos",
		"volume": "18",
		"author": [
			{
				"family": "Basnet",
				"given": "Ram Manohar"
			},
			{
				"family": "Zizioli",
				"given": "Daniela"
			},
			{
				"family": "Guarienti",
				"given": "Michela"
			},
			{
				"family": "Finazzi",
				"given": "Dario"
			},
			{
				"family": "Memo",
				"given": "Maurizio"
			}
		],
		"issued": {
			"date-parts": [
				[
					"2017",
					11,
					15
				]
			]
		}
	},
	{
		"id": "http://zotero.org/users/local/tg0Y3J0X/items/X5R648HN",
		"type": "article-journal",
		"abstract": "BACKGROUND: Zebrafish embryos are emerging as a model for pharmacological and toxicological studies. We used zebrafish embryos to study the general toxicity and cardiovascular effects of eight methylxanthines: aminophylline, caffeine, diprophylline, doxofylline, etophylline, 3-isobutyl-1-methylxanthine (IBMX), pentoxifylline and theophylline.\nMETHODS: Microinjections of the eight methylxanthines were performed in 1-2 cell stage zebrafish embryos and the general toxicity and cardiovascular effects were analyzed at different time points. Embryotoxicity and teratogenicity were evaluated to understand the general toxicity of these compounds. Structural and functional alterations of the heart were evaluated to assess the cardiovascular effects.\nRESULTS: Our results showed different activity patterns of the methylxanthines drugs. Caffeine, IBMX, pentoxifylline and theophylline were highly embryotoxic and teratogenic; aminophylline, doxofylline and etophylline were embryotoxic and teratogenic only at higher doses, and diprophylline showed a minimal (<10%) embryotoxicity and teratogenicity. Most of these drugs induced structural alteration of the heart in 20-40% of the injected embryos with the maximum dose. This structural alteration was fatal with the embryos ultimately dying within 120 hpf. All the drugs induced a transient increase in heart rate at 48 hpf which returned to baseline within 96 hpf. This functional effect of methylxanthines showed similarity to the studies done in humans and other vertebrates.\nCONCLUSION: Our results indicate the potential toxicity and teratogenicity of different methylxanthines in the embryos during embryonic development, the most sensitive period of life. Although interspecies differences need to be considered before drawing any conclusion, our study elucidated that a single exposure of methylxanthines at therapeutic range could induce cardiac dysfunction besides causing embryotoxicity and teratogenicity. Of all the drugs, diprophylline appeared to be safer, with lower degree of embryotoxicity, teratogenicity and cardiac toxicity as compared to other methylxanthines.",
		"archive": "MR, HE, ED, AC",
		"archive_location": "24, 48, 72, 96, 120",
		"call-number": "3-Isobutyl-1-methylxanthine|DTXSID0040549",
		"collection-title": "WT",
		"container-title": "BMC pharmacology & toxicology",
		"DOI": "10.1186/s40360-017-0179-9",
		"ISSN": "2050-6511",
		"issue": "1",
		"journalAbbreviation": "BMC Pharmacol Toxicol",
		"language": "eng",
		"note": "PMID: 29141695\nPMCID: PMC5688754",
		"page": "72",
		"source": "PubMed",
		"title": "Methylxanthines induce structural and functional alterations of the cardiac system in zebrafish embryos",
		"volume": "18",
		"author": [
			{
				"family": "Basnet",
				"given": "Ram Manohar"
			},
			{
				"family": "Zizioli",
				"given": "Daniela"
			},
			{
				"family": "Guarienti",
				"given": "Michela"
			},
			{
				"family": "Finazzi",
				"given": "Dario"
			},
			{
				"family": "Memo",
				"given": "Maurizio"
			}
		],
		"issued": {
			"date-parts": [
				[
					"2017",
					11,
					15
				]
			]
		}
	},
	{
		"id": "http://zotero.org/users/local/tg0Y3J0X/items/M5I62DQF",
		"type": "article-journal",
		"abstract": "Nitrated polycyclic aromatic hydrocarbons (NPAHs) and heterocyclic PAHs (HPAHs) are recognized environmental pollutants. However, the health risks of NPAHs and HPAHs to humans and environmental systems are not well-studied. The developmental zebrafish (Danio rerio) model was used to evaluate the toxicity of a structurally diverse set of 27 NPAHs and 10 HPAHs. The individual activity of each compound towards the aryl hydrocarbon receptor (AHR), including the role of the AHR in observed toxicity, and genetic markers of oxidative stress and cardiac toxicity were evaluated. Zebrafish embryos were exposed from 6 to 120 hours post fertilization (hpf), to a broad concentration range of individual compounds, and evaluated for 22 developmental endpoints. The potential role of AHR was determined using the transgenic Tg(cyp1a:nls-egfp) reporter zebrafish line. All compounds were screened computationally through molecular docking using a previously developed AHR models of zebrafish isoforms 1A, 1B, and 2. Some compounds did not induce observable developmental toxic responses, whereas others produced statistically significant concentration-dependent toxicity. The tested compounds also exhibited a range of predicted AHR binding and cyp1a/GFP induction patterns, including cyp1a expression in the liver, vasculature, skin, and yolk, which we determined to be due to distinct isoforms of the AHR, using morpholino oligonucleotide knockdown. Furthermore, we investigated mRNA expression of oxidative and cardiac stress genes at 48 and 120 hpf, which indicated several potential mechanisms-of-action for NPAHs. Overall, we observed a range of developmental toxicities, cyp1a/GFP expression patterns, and gene expression profiles, suggestive of several potential mechanisms of action.",
		"archive": "MR, AB, AT, ED, MA, AE, GR",
		"archive_location": "24, 48, 120",
		"call-number": "Acridine|DTXSID8059766",
		"collection-title": "WT/ Mut",
		"container-title": "Toxicological Sciences: An Official Journal of the Society of Toxicology",
		"DOI": "10.1093/toxsci/kfx035",
		"ISSN": "1096-0929",
		"issue": "1",
		"journalAbbreviation": "Toxicol Sci",
		"language": "eng",
		"note": "PMID: 28186253\nPMCID: PMC5414855",
		"page": "246-259",
		"source": "PubMed",
		"title": "Mechanistic Investigations Into the Developmental Toxicity of Nitrated and Heterocyclic PAHs",
		"volume": "157",
		"author": [
			{
				"family": "Chlebowski",
				"given": "Anna C."
			},
			{
				"family": "Garcia",
				"given": "Gloria R."
			},
			{
				"family": "La Du",
				"given": "Jane K."
			},
			{
				"family": "Bisson",
				"given": "William H."
			},
			{
				"family": "Truong",
				"given": "Lisa"
			},
			{
				"family": "Massey Simonich",
				"given": "Staci L."
			},
			{
				"family": "Tanguay",
				"given": "Robert L."
			}
		],
		"issued": {
			"date-parts": [
				[
					"2017",
					5,
					1
				]
			]
		}
	},
	{
		"id": "http://zotero.org/users/local/tg0Y3J0X/items/ANBXP9X6",
		"type": "article-journal",
		"abstract": "Nitrated polycyclic aromatic hydrocarbons (NPAHs) and heterocyclic PAHs (HPAHs) are recognized environmental pollutants. However, the health risks of NPAHs and HPAHs to humans and environmental systems are not well-studied. The developmental zebrafish (Danio rerio) model was used to evaluate the toxicity of a structurally diverse set of 27 NPAHs and 10 HPAHs. The individual activity of each compound towards the aryl hydrocarbon receptor (AHR), including the role of the AHR in observed toxicity, and genetic markers of oxidative stress and cardiac toxicity were evaluated. Zebrafish embryos were exposed from 6 to 120 hours post fertilization (hpf), to a broad concentration range of individual compounds, and evaluated for 22 developmental endpoints. The potential role of AHR was determined using the transgenic Tg(cyp1a:nls-egfp) reporter zebrafish line. All compounds were screened computationally through molecular docking using a previously developed AHR models of zebrafish isoforms 1A, 1B, and 2. Some compounds did not induce observable developmental toxic responses, whereas others produced statistically significant concentration-dependent toxicity. The tested compounds also exhibited a range of predicted AHR binding and cyp1a/GFP induction patterns, including cyp1a expression in the liver, vasculature, skin, and yolk, which we determined to be due to distinct isoforms of the AHR, using morpholino oligonucleotide knockdown. Furthermore, we investigated mRNA expression of oxidative and cardiac stress genes at 48 and 120 hpf, which indicated several potential mechanisms-of-action for NPAHs. Overall, we observed a range of developmental toxicities, cyp1a/GFP expression patterns, and gene expression profiles, suggestive of several potential mechanisms of action.",
		"archive": "MR, AB, AT, ED, MA, AE, AC, GR",
		"archive_location": "24, 48, 120",
		"call-number": "1-Azaphenanthrene|DTXSID2024585",
		"collection-title": "WT/ Mut",
		"container-title": "Toxicological Sciences: An Official Journal of the Society of Toxicology",
		"DOI": "10.1093/toxsci/kfx035",
		"ISSN": "1096-0929",
		"issue": "1",
		"journalAbbreviation": "Toxicol Sci",
		"language": "eng",
		"note": "PMID: 28186253\nPMCID: PMC5414855",
		"page": "246-259",
		"source": "PubMed",
		"title": "Mechanistic Investigations Into the Developmental Toxicity of Nitrated and Heterocyclic PAHs",
		"volume": "157",
		"author": [
			{
				"family": "Chlebowski",
				"given": "Anna C."
			},
			{
				"family": "Garcia",
				"given": "Gloria R."
			},
			{
				"family": "La Du",
				"given": "Jane K."
			},
			{
				"family": "Bisson",
				"given": "William H."
			},
			{
				"family": "Truong",
				"given": "Lisa"
			},
			{
				"family": "Massey Simonich",
				"given": "Staci L."
			},
			{
				"family": "Tanguay",
				"given": "Robert L."
			}
		],
		"issued": {
			"date-parts": [
				[
					"2017",
					5,
					1
				]
			]
		}
	},
	{
		"id": "http://zotero.org/users/local/tg0Y3J0X/items/WNX38D5D",
		"type": "article-journal",
		"abstract": "Nitrated polycyclic aromatic hydrocarbons (NPAHs) and heterocyclic PAHs (HPAHs) are recognized environmental pollutants. However, the health risks of NPAHs and HPAHs to humans and environmental systems are not well-studied. The developmental zebrafish (Danio rerio) model was used to evaluate the toxicity of a structurally diverse set of 27 NPAHs and 10 HPAHs. The individual activity of each compound towards the aryl hydrocarbon receptor (AHR), including the role of the AHR in observed toxicity, and genetic markers of oxidative stress and cardiac toxicity were evaluated. Zebrafish embryos were exposed from 6 to 120 hours post fertilization (hpf), to a broad concentration range of individual compounds, and evaluated for 22 developmental endpoints. The potential role of AHR was determined using the transgenic Tg(cyp1a:nls-egfp) reporter zebrafish line. All compounds were screened computationally through molecular docking using a previously developed AHR models of zebrafish isoforms 1A, 1B, and 2. Some compounds did not induce observable developmental toxic responses, whereas others produced statistically significant concentration-dependent toxicity. The tested compounds also exhibited a range of predicted AHR binding and cyp1a/GFP induction patterns, including cyp1a expression in the liver, vasculature, skin, and yolk, which we determined to be due to distinct isoforms of the AHR, using morpholino oligonucleotide knockdown. Furthermore, we investigated mRNA expression of oxidative and cardiac stress genes at 48 and 120 hpf, which indicated several potential mechanisms-of-action for NPAHs. Overall, we observed a range of developmental toxicities, cyp1a/GFP expression patterns, and gene expression profiles, suggestive of several potential mechanisms of action.",
		"archive": "AB, AT, ED, MA, AE, GR",
		"archive_location": "24, 48, 120",
		"call-number": "3-Nitrobenzanthrone|DTXSID60881271",
		"collection-title": "WT/ Mut",
		"container-title": "Toxicological Sciences: An Official Journal of the Society of Toxicology",
		"DOI": "10.1093/toxsci/kfx035",
		"ISSN": "1096-0929",
		"issue": "1",
		"journalAbbreviation": "Toxicol Sci",
		"language": "eng",
		"note": "PMID: 28186253\nPMCID: PMC5414855",
		"page": "246-259",
		"source": "PubMed",
		"title": "Mechanistic Investigations Into the Developmental Toxicity of Nitrated and Heterocyclic PAHs",
		"volume": "157",
		"author": [
			{
				"family": "Chlebowski",
				"given": "Anna C."
			},
			{
				"family": "Garcia",
				"given": "Gloria R."
			},
			{
				"family": "La Du",
				"given": "Jane K."
			},
			{
				"family": "Bisson",
				"given": "William H."
			},
			{
				"family": "Truong",
				"given": "Lisa"
			},
			{
				"family": "Massey Simonich",
				"given": "Staci L."
			},
			{
				"family": "Tanguay",
				"given": "Robert L."
			}
		],
		"issued": {
			"date-parts": [
				[
					"2017",
					5,
					1
				]
			]
		}
	},
	{
		"id": "http://zotero.org/users/local/tg0Y3J0X/items/TW3IAEP8",
		"type": "article-journal",
		"abstract": "Nitrated polycyclic aromatic hydrocarbons (NPAHs) and heterocyclic PAHs (HPAHs) are recognized environmental pollutants. However, the health risks of NPAHs and HPAHs to humans and environmental systems are not well-studied. The developmental zebrafish (Danio rerio) model was used to evaluate the toxicity of a structurally diverse set of 27 NPAHs and 10 HPAHs. The individual activity of each compound towards the aryl hydrocarbon receptor (AHR), including the role of the AHR in observed toxicity, and genetic markers of oxidative stress and cardiac toxicity were evaluated. Zebrafish embryos were exposed from 6 to 120 hours post fertilization (hpf), to a broad concentration range of individual compounds, and evaluated for 22 developmental endpoints. The potential role of AHR was determined using the transgenic Tg(cyp1a:nls-egfp) reporter zebrafish line. All compounds were screened computationally through molecular docking using a previously developed AHR models of zebrafish isoforms 1A, 1B, and 2. Some compounds did not induce observable developmental toxic responses, whereas others produced statistically significant concentration-dependent toxicity. The tested compounds also exhibited a range of predicted AHR binding and cyp1a/GFP induction patterns, including cyp1a expression in the liver, vasculature, skin, and yolk, which we determined to be due to distinct isoforms of the AHR, using morpholino oligonucleotide knockdown. Furthermore, we investigated mRNA expression of oxidative and cardiac stress genes at 48 and 120 hpf, which indicated several potential mechanisms-of-action for NPAHs. Overall, we observed a range of developmental toxicities, cyp1a/GFP expression patterns, and gene expression profiles, suggestive of several potential mechanisms of action.",
		"archive": "AB, AT, ED, MA, AE, GR",
		"archive_location": "48, 120",
		"call-number": "1,6-Dinitropyrene|DTXSID90872819",
		"collection-title": "WT/ Mut",
		"container-title": "Toxicological Sciences: An Official Journal of the Society of Toxicology",
		"DOI": "10.1093/toxsci/kfx035",
		"ISSN": "1096-0929",
		"issue": "1",
		"journalAbbreviation": "Toxicol Sci",
		"language": "eng",
		"note": "PMID: 28186253\nPMCID: PMC5414855",
		"page": "246-259",
		"source": "PubMed",
		"title": "Mechanistic Investigations Into the Developmental Toxicity of Nitrated and Heterocyclic PAHs",
		"volume": "157",
		"author": [
			{
				"family": "Chlebowski",
				"given": "Anna C."
			},
			{
				"family": "Garcia",
				"given": "Gloria R."
			},
			{
				"family": "La Du",
				"given": "Jane K."
			},
			{
				"family": "Bisson",
				"given": "William H."
			},
			{
				"family": "Truong",
				"given": "Lisa"
			},
			{
				"family": "Massey Simonich",
				"given": "Staci L."
			},
			{
				"family": "Tanguay",
				"given": "Robert L."
			}
		],
		"issued": {
			"date-parts": [
				[
					"2017",
					5,
					1
				]
			]
		}
	},
	{
		"id": "http://zotero.org/users/local/tg0Y3J0X/items/ADDVXTZ6",
		"type": "article-journal",
		"abstract": "Nitrated polycyclic aromatic hydrocarbons (NPAHs) and heterocyclic PAHs (HPAHs) are recognized environmental pollutants. However, the health risks of NPAHs and HPAHs to humans and environmental systems are not well-studied. The developmental zebrafish (Danio rerio) model was used to evaluate the toxicity of a structurally diverse set of 27 NPAHs and 10 HPAHs. The individual activity of each compound towards the aryl hydrocarbon receptor (AHR), including the role of the AHR in observed toxicity, and genetic markers of oxidative stress and cardiac toxicity were evaluated. Zebrafish embryos were exposed from 6 to 120 hours post fertilization (hpf), to a broad concentration range of individual compounds, and evaluated for 22 developmental endpoints. The potential role of AHR was determined using the transgenic Tg(cyp1a:nls-egfp) reporter zebrafish line. All compounds were screened computationally through molecular docking using a previously developed AHR models of zebrafish isoforms 1A, 1B, and 2. Some compounds did not induce observable developmental toxic responses, whereas others produced statistically significant concentration-dependent toxicity. The tested compounds also exhibited a range of predicted AHR binding and cyp1a/GFP induction patterns, including cyp1a expression in the liver, vasculature, skin, and yolk, which we determined to be due to distinct isoforms of the AHR, using morpholino oligonucleotide knockdown. Furthermore, we investigated mRNA expression of oxidative and cardiac stress genes at 48 and 120 hpf, which indicated several potential mechanisms-of-action for NPAHs. Overall, we observed a range of developmental toxicities, cyp1a/GFP expression patterns, and gene expression profiles, suggestive of several potential mechanisms of action.",
		"archive": "MR, AB, AT, ED, MA, AE, GR",
		"archive_location": "24, 48, 120",
		"call-number": "1,3-Dinitropyrene|DTXSID5074975",
		"collection-title": "WT/ Mut",
		"container-title": "Toxicological Sciences: An Official Journal of the Society of Toxicology",
		"DOI": "10.1093/toxsci/kfx035",
		"ISSN": "1096-0929",
		"issue": "1",
		"journalAbbreviation": "Toxicol Sci",
		"language": "eng",
		"note": "PMID: 28186253\nPMCID: PMC5414855",
		"page": "246-259",
		"source": "PubMed",
		"title": "Mechanistic Investigations Into the Developmental Toxicity of Nitrated and Heterocyclic PAHs",
		"volume": "157",
		"author": [
			{
				"family": "Chlebowski",
				"given": "Anna C."
			},
			{
				"family": "Garcia",
				"given": "Gloria R."
			},
			{
				"family": "La Du",
				"given": "Jane K."
			},
			{
				"family": "Bisson",
				"given": "William H."
			},
			{
				"family": "Truong",
				"given": "Lisa"
			},
			{
				"family": "Massey Simonich",
				"given": "Staci L."
			},
			{
				"family": "Tanguay",
				"given": "Robert L."
			}
		],
		"issued": {
			"date-parts": [
				[
					"2017",
					5,
					1
				]
			]
		}
	},
	{
		"id": "http://zotero.org/users/local/tg0Y3J0X/items/S4CSUGN5",
		"type": "article-journal",
		"abstract": "Nitrated polycyclic aromatic hydrocarbons (NPAHs) and heterocyclic PAHs (HPAHs) are recognized environmental pollutants. However, the health risks of NPAHs and HPAHs to humans and environmental systems are not well-studied. The developmental zebrafish (Danio rerio) model was used to evaluate the toxicity of a structurally diverse set of 27 NPAHs and 10 HPAHs. The individual activity of each compound towards the aryl hydrocarbon receptor (AHR), including the role of the AHR in observed toxicity, and genetic markers of oxidative stress and cardiac toxicity were evaluated. Zebrafish embryos were exposed from 6 to 120 hours post fertilization (hpf), to a broad concentration range of individual compounds, and evaluated for 22 developmental endpoints. The potential role of AHR was determined using the transgenic Tg(cyp1a:nls-egfp) reporter zebrafish line. All compounds were screened computationally through molecular docking using a previously developed AHR models of zebrafish isoforms 1A, 1B, and 2. Some compounds did not induce observable developmental toxic responses, whereas others produced statistically significant concentration-dependent toxicity. The tested compounds also exhibited a range of predicted AHR binding and cyp1a/GFP induction patterns, including cyp1a expression in the liver, vasculature, skin, and yolk, which we determined to be due to distinct isoforms of the AHR, using morpholino oligonucleotide knockdown. Furthermore, we investigated mRNA expression of oxidative and cardiac stress genes at 48 and 120 hpf, which indicated several potential mechanisms-of-action for NPAHs. Overall, we observed a range of developmental toxicities, cyp1a/GFP expression patterns, and gene expression profiles, suggestive of several potential mechanisms of action.",
		"archive": "MR, AT, ED, MA, AE, GR",
		"archive_location": "120",
		"call-number": "9-Nitrophenanthrene|DTXSID30241823",
		"collection-title": "WT/ Mut",
		"container-title": "Toxicological Sciences: An Official Journal of the Society of Toxicology",
		"DOI": "10.1093/toxsci/kfx035",
		"ISSN": "1096-0929",
		"issue": "1",
		"journalAbbreviation": "Toxicol Sci",
		"language": "eng",
		"note": "PMID: 28186253\nPMCID: PMC5414855",
		"page": "246-259",
		"source": "PubMed",
		"title": "Mechanistic Investigations Into the Developmental Toxicity of Nitrated and Heterocyclic PAHs",
		"volume": "157",
		"author": [
			{
				"family": "Chlebowski",
				"given": "Anna C."
			},
			{
				"family": "Garcia",
				"given": "Gloria R."
			},
			{
				"family": "La Du",
				"given": "Jane K."
			},
			{
				"family": "Bisson",
				"given": "William H."
			},
			{
				"family": "Truong",
				"given": "Lisa"
			},
			{
				"family": "Massey Simonich",
				"given": "Staci L."
			},
			{
				"family": "Tanguay",
				"given": "Robert L."
			}
		],
		"issued": {
			"date-parts": [
				[
					"2017",
					5,
					1
				]
			]
		}
	},
	{
		"id": "http://zotero.org/users/local/tg0Y3J0X/items/YFKGNDJ8",
		"type": "article-journal",
		"abstract": "Nitrated polycyclic aromatic hydrocarbons (NPAHs) and heterocyclic PAHs (HPAHs) are recognized environmental pollutants. However, the health risks of NPAHs and HPAHs to humans and environmental systems are not well-studied. The developmental zebrafish (Danio rerio) model was used to evaluate the toxicity of a structurally diverse set of 27 NPAHs and 10 HPAHs. The individual activity of each compound towards the aryl hydrocarbon receptor (AHR), including the role of the AHR in observed toxicity, and genetic markers of oxidative stress and cardiac toxicity were evaluated. Zebrafish embryos were exposed from 6 to 120 hours post fertilization (hpf), to a broad concentration range of individual compounds, and evaluated for 22 developmental endpoints. The potential role of AHR was determined using the transgenic Tg(cyp1a:nls-egfp) reporter zebrafish line. All compounds were screened computationally through molecular docking using a previously developed AHR models of zebrafish isoforms 1A, 1B, and 2. Some compounds did not induce observable developmental toxic responses, whereas others produced statistically significant concentration-dependent toxicity. The tested compounds also exhibited a range of predicted AHR binding and cyp1a/GFP induction patterns, including cyp1a expression in the liver, vasculature, skin, and yolk, which we determined to be due to distinct isoforms of the AHR, using morpholino oligonucleotide knockdown. Furthermore, we investigated mRNA expression of oxidative and cardiac stress genes at 48 and 120 hpf, which indicated several potential mechanisms-of-action for NPAHs. Overall, we observed a range of developmental toxicities, cyp1a/GFP expression patterns, and gene expression profiles, suggestive of several potential mechanisms of action.",
		"archive": "AC, AT, ED, MA, GR",
		"archive_location": "48, 120",
		"call-number": "1,8-Dinitropyrene|DTXSID2073514",
		"collection-title": "WT/ Mut",
		"container-title": "Toxicological Sciences: An Official Journal of the Society of Toxicology",
		"DOI": "10.1093/toxsci/kfx035",
		"ISSN": "1096-0929",
		"issue": "1",
		"journalAbbreviation": "Toxicol Sci",
		"language": "eng",
		"note": "PMID: 28186253\nPMCID: PMC5414855",
		"page": "246-259",
		"source": "PubMed",
		"title": "Mechanistic Investigations Into the Developmental Toxicity of Nitrated and Heterocyclic PAHs",
		"volume": "157",
		"author": [
			{
				"family": "Chlebowski",
				"given": "Anna C."
			},
			{
				"family": "Garcia",
				"given": "Gloria R."
			},
			{
				"family": "La Du",
				"given": "Jane K."
			},
			{
				"family": "Bisson",
				"given": "William H."
			},
			{
				"family": "Truong",
				"given": "Lisa"
			},
			{
				"family": "Massey Simonich",
				"given": "Staci L."
			},
			{
				"family": "Tanguay",
				"given": "Robert L."
			}
		],
		"issued": {
			"date-parts": [
				[
					"2017",
					5,
					1
				]
			]
		}
	},
	{
		"id": "http://zotero.org/users/local/tg0Y3J0X/items/G78K8R9B",
		"type": "article-journal",
		"abstract": "Nitrated polycyclic aromatic hydrocarbons (NPAHs) and heterocyclic PAHs (HPAHs) are recognized environmental pollutants. However, the health risks of NPAHs and HPAHs to humans and environmental systems are not well-studied. The developmental zebrafish (Danio rerio) model was used to evaluate the toxicity of a structurally diverse set of 27 NPAHs and 10 HPAHs. The individual activity of each compound towards the aryl hydrocarbon receptor (AHR), including the role of the AHR in observed toxicity, and genetic markers of oxidative stress and cardiac toxicity were evaluated. Zebrafish embryos were exposed from 6 to 120 hours post fertilization (hpf), to a broad concentration range of individual compounds, and evaluated for 22 developmental endpoints. The potential role of AHR was determined using the transgenic Tg(cyp1a:nls-egfp) reporter zebrafish line. All compounds were screened computationally through molecular docking using a previously developed AHR models of zebrafish isoforms 1A, 1B, and 2. Some compounds did not induce observable developmental toxic responses, whereas others produced statistically significant concentration-dependent toxicity. The tested compounds also exhibited a range of predicted AHR binding and cyp1a/GFP induction patterns, including cyp1a expression in the liver, vasculature, skin, and yolk, which we determined to be due to distinct isoforms of the AHR, using morpholino oligonucleotide knockdown. Furthermore, we investigated mRNA expression of oxidative and cardiac stress genes at 48 and 120 hpf, which indicated several potential mechanisms-of-action for NPAHs. Overall, we observed a range of developmental toxicities, cyp1a/GFP expression patterns, and gene expression profiles, suggestive of several potential mechanisms of action.",
		"archive": "MR, ED, GR",
		"archive_location": "24, 120",
		"call-number": "9-Aminophenanthrene|DTXSID60241573",
		"collection-title": "WT/ Mut",
		"container-title": "Toxicological Sciences: An Official Journal of the Society of Toxicology",
		"DOI": "10.1093/toxsci/kfx035",
		"ISSN": "1096-0929",
		"issue": "1",
		"journalAbbreviation": "Toxicol Sci",
		"language": "eng",
		"note": "PMID: 28186253\nPMCID: PMC5414855",
		"page": "246-259",
		"source": "PubMed",
		"title": "Mechanistic Investigations Into the Developmental Toxicity of Nitrated and Heterocyclic PAHs",
		"volume": "157",
		"author": [
			{
				"family": "Chlebowski",
				"given": "Anna C."
			},
			{
				"family": "Garcia",
				"given": "Gloria R."
			},
			{
				"family": "La Du",
				"given": "Jane K."
			},
			{
				"family": "Bisson",
				"given": "William H."
			},
			{
				"family": "Truong",
				"given": "Lisa"
			},
			{
				"family": "Massey Simonich",
				"given": "Staci L."
			},
			{
				"family": "Tanguay",
				"given": "Robert L."
			}
		],
		"issued": {
			"date-parts": [
				[
					"2017",
					5,
					1
				]
			]
		}
	},
	{
		"id": "http://zotero.org/users/local/tg0Y3J0X/items/QN92EVE8",
		"type": "article-journal",
		"abstract": "Nitrated polycyclic aromatic hydrocarbons (NPAHs) and heterocyclic PAHs (HPAHs) are recognized environmental pollutants. However, the health risks of NPAHs and HPAHs to humans and environmental systems are not well-studied. The developmental zebrafish (Danio rerio) model was used to evaluate the toxicity of a structurally diverse set of 27 NPAHs and 10 HPAHs. The individual activity of each compound towards the aryl hydrocarbon receptor (AHR), including the role of the AHR in observed toxicity, and genetic markers of oxidative stress and cardiac toxicity were evaluated. Zebrafish embryos were exposed from 6 to 120 hours post fertilization (hpf), to a broad concentration range of individual compounds, and evaluated for 22 developmental endpoints. The potential role of AHR was determined using the transgenic Tg(cyp1a:nls-egfp) reporter zebrafish line. All compounds were screened computationally through molecular docking using a previously developed AHR models of zebrafish isoforms 1A, 1B, and 2. Some compounds did not induce observable developmental toxic responses, whereas others produced statistically significant concentration-dependent toxicity. The tested compounds also exhibited a range of predicted AHR binding and cyp1a/GFP induction patterns, including cyp1a expression in the liver, vasculature, skin, and yolk, which we determined to be due to distinct isoforms of the AHR, using morpholino oligonucleotide knockdown. Furthermore, we investigated mRNA expression of oxidative and cardiac stress genes at 48 and 120 hpf, which indicated several potential mechanisms-of-action for NPAHs. Overall, we observed a range of developmental toxicities, cyp1a/GFP expression patterns, and gene expression profiles, suggestive of several potential mechanisms of action.",
		"archive": "MR, GR",
		"archive_location": "24, 48, 120",
		"call-number": "7-Nitrobenz[a]anthracene|DTXSID0075077",
		"collection-title": "WT/ Mut",
		"container-title": "Toxicological Sciences: An Official Journal of the Society of Toxicology",
		"DOI": "10.1093/toxsci/kfx035",
		"ISSN": "1096-0929",
		"issue": "1",
		"journalAbbreviation": "Toxicol Sci",
		"language": "eng",
		"note": "PMID: 28186253\nPMCID: PMC5414855",
		"page": "246-259",
		"source": "PubMed",
		"title": "Mechanistic Investigations Into the Developmental Toxicity of Nitrated and Heterocyclic PAHs",
		"volume": "157",
		"author": [
			{
				"family": "Chlebowski",
				"given": "Anna C."
			},
			{
				"family": "Garcia",
				"given": "Gloria R."
			},
			{
				"family": "La Du",
				"given": "Jane K."
			},
			{
				"family": "Bisson",
				"given": "William H."
			},
			{
				"family": "Truong",
				"given": "Lisa"
			},
			{
				"family": "Massey Simonich",
				"given": "Staci L."
			},
			{
				"family": "Tanguay",
				"given": "Robert L."
			}
		],
		"issued": {
			"date-parts": [
				[
					"2017",
					5,
					1
				]
			]
		}
	},
	{
		"id": "http://zotero.org/users/local/tg0Y3J0X/items/7GWNI2B5",
		"type": "article-journal",
		"abstract": "Nitrated polycyclic aromatic hydrocarbons (NPAHs) and heterocyclic PAHs (HPAHs) are recognized environmental pollutants. However, the health risks of NPAHs and HPAHs to humans and environmental systems are not well-studied. The developmental zebrafish (Danio rerio) model was used to evaluate the toxicity of a structurally diverse set of 27 NPAHs and 10 HPAHs. The individual activity of each compound towards the aryl hydrocarbon receptor (AHR), including the role of the AHR in observed toxicity, and genetic markers of oxidative stress and cardiac toxicity were evaluated. Zebrafish embryos were exposed from 6 to 120 hours post fertilization (hpf), to a broad concentration range of individual compounds, and evaluated for 22 developmental endpoints. The potential role of AHR was determined using the transgenic Tg(cyp1a:nls-egfp) reporter zebrafish line. All compounds were screened computationally through molecular docking using a previously developed AHR models of zebrafish isoforms 1A, 1B, and 2. Some compounds did not induce observable developmental toxic responses, whereas others produced statistically significant concentration-dependent toxicity. The tested compounds also exhibited a range of predicted AHR binding and cyp1a/GFP induction patterns, including cyp1a expression in the liver, vasculature, skin, and yolk, which we determined to be due to distinct isoforms of the AHR, using morpholino oligonucleotide knockdown. Furthermore, we investigated mRNA expression of oxidative and cardiac stress genes at 48 and 120 hpf, which indicated several potential mechanisms-of-action for NPAHs. Overall, we observed a range of developmental toxicities, cyp1a/GFP expression patterns, and gene expression profiles, suggestive of several potential mechanisms of action.",
		"archive": "ED, GR",
		"archive_location": "24, 120",
		"call-number": "Carbazole|DTXSID4020248",
		"collection-title": "WT/ Mut",
		"container-title": "Toxicological Sciences: An Official Journal of the Society of Toxicology",
		"DOI": "10.1093/toxsci/kfx035",
		"ISSN": "1096-0929",
		"issue": "1",
		"journalAbbreviation": "Toxicol Sci",
		"language": "eng",
		"note": "PMID: 28186253\nPMCID: PMC5414855",
		"page": "246-259",
		"source": "PubMed",
		"title": "Mechanistic Investigations Into the Developmental Toxicity of Nitrated and Heterocyclic PAHs",
		"volume": "157",
		"author": [
			{
				"family": "Chlebowski",
				"given": "Anna C."
			},
			{
				"family": "Garcia",
				"given": "Gloria R."
			},
			{
				"family": "La Du",
				"given": "Jane K."
			},
			{
				"family": "Bisson",
				"given": "William H."
			},
			{
				"family": "Truong",
				"given": "Lisa"
			},
			{
				"family": "Massey Simonich",
				"given": "Staci L."
			},
			{
				"family": "Tanguay",
				"given": "Robert L."
			}
		],
		"issued": {
			"date-parts": [
				[
					"2017",
					5,
					1
				]
			]
		}
	},
	{
		"id": "http://zotero.org/users/local/tg0Y3J0X/items/P7GPDMBN",
		"type": "article-journal",
		"abstract": "Nitrated polycyclic aromatic hydrocarbons (NPAHs) and heterocyclic PAHs (HPAHs) are recognized environmental pollutants. However, the health risks of NPAHs and HPAHs to humans and environmental systems are not well-studied. The developmental zebrafish (Danio rerio) model was used to evaluate the toxicity of a structurally diverse set of 27 NPAHs and 10 HPAHs. The individual activity of each compound towards the aryl hydrocarbon receptor (AHR), including the role of the AHR in observed toxicity, and genetic markers of oxidative stress and cardiac toxicity were evaluated. Zebrafish embryos were exposed from 6 to 120 hours post fertilization (hpf), to a broad concentration range of individual compounds, and evaluated for 22 developmental endpoints. The potential role of AHR was determined using the transgenic Tg(cyp1a:nls-egfp) reporter zebrafish line. All compounds were screened computationally through molecular docking using a previously developed AHR models of zebrafish isoforms 1A, 1B, and 2. Some compounds did not induce observable developmental toxic responses, whereas others produced statistically significant concentration-dependent toxicity. The tested compounds also exhibited a range of predicted AHR binding and cyp1a/GFP induction patterns, including cyp1a expression in the liver, vasculature, skin, and yolk, which we determined to be due to distinct isoforms of the AHR, using morpholino oligonucleotide knockdown. Furthermore, we investigated mRNA expression of oxidative and cardiac stress genes at 48 and 120 hpf, which indicated several potential mechanisms-of-action for NPAHs. Overall, we observed a range of developmental toxicities, cyp1a/GFP expression patterns, and gene expression profiles, suggestive of several potential mechanisms of action.",
		"archive": "ED, GR",
		"archive_location": "48, 120",
		"call-number": "2-Nitroanthracene|DTXSID30189413",
		"collection-title": "WT/ Mut",
		"container-title": "Toxicological Sciences: An Official Journal of the Society of Toxicology",
		"DOI": "10.1093/toxsci/kfx035",
		"ISSN": "1096-0929",
		"issue": "1",
		"journalAbbreviation": "Toxicol Sci",
		"language": "eng",
		"note": "PMID: 28186253\nPMCID: PMC5414855",
		"page": "246-259",
		"source": "PubMed",
		"title": "Mechanistic Investigations Into the Developmental Toxicity of Nitrated and Heterocyclic PAHs",
		"volume": "157",
		"author": [
			{
				"family": "Chlebowski",
				"given": "Anna C."
			},
			{
				"family": "Garcia",
				"given": "Gloria R."
			},
			{
				"family": "La Du",
				"given": "Jane K."
			},
			{
				"family": "Bisson",
				"given": "William H."
			},
			{
				"family": "Truong",
				"given": "Lisa"
			},
			{
				"family": "Massey Simonich",
				"given": "Staci L."
			},
			{
				"family": "Tanguay",
				"given": "Robert L."
			}
		],
		"issued": {
			"date-parts": [
				[
					"2017",
					5,
					1
				]
			]
		}
	},
	{
		"id": "http://zotero.org/users/local/tg0Y3J0X/items/29LDRTPA",
		"type": "article-journal",
		"abstract": "Nitrated polycyclic aromatic hydrocarbons (NPAHs) and heterocyclic PAHs (HPAHs) are recognized environmental pollutants. However, the health risks of NPAHs and HPAHs to humans and environmental systems are not well-studied. The developmental zebrafish (Danio rerio) model was used to evaluate the toxicity of a structurally diverse set of 27 NPAHs and 10 HPAHs. The individual activity of each compound towards the aryl hydrocarbon receptor (AHR), including the role of the AHR in observed toxicity, and genetic markers of oxidative stress and cardiac toxicity were evaluated. Zebrafish embryos were exposed from 6 to 120 hours post fertilization (hpf), to a broad concentration range of individual compounds, and evaluated for 22 developmental endpoints. The potential role of AHR was determined using the transgenic Tg(cyp1a:nls-egfp) reporter zebrafish line. All compounds were screened computationally through molecular docking using a previously developed AHR models of zebrafish isoforms 1A, 1B, and 2. Some compounds did not induce observable developmental toxic responses, whereas others produced statistically significant concentration-dependent toxicity. The tested compounds also exhibited a range of predicted AHR binding and cyp1a/GFP induction patterns, including cyp1a expression in the liver, vasculature, skin, and yolk, which we determined to be due to distinct isoforms of the AHR, using morpholino oligonucleotide knockdown. Furthermore, we investigated mRNA expression of oxidative and cardiac stress genes at 48 and 120 hpf, which indicated several potential mechanisms-of-action for NPAHs. Overall, we observed a range of developmental toxicities, cyp1a/GFP expression patterns, and gene expression profiles, suggestive of several potential mechanisms of action.",
		"archive": "AC, GR",
		"archive_location": "120",
		"call-number": "3-Nitrofluoranthene|DTXSID0074976",
		"collection-title": "WT/ Mut",
		"container-title": "Toxicological Sciences: An Official Journal of the Society of Toxicology",
		"DOI": "10.1093/toxsci/kfx035",
		"ISSN": "1096-0929",
		"issue": "1",
		"journalAbbreviation": "Toxicol Sci",
		"language": "eng",
		"note": "PMID: 28186253\nPMCID: PMC5414855",
		"page": "246-259",
		"source": "PubMed",
		"title": "Mechanistic Investigations Into the Developmental Toxicity of Nitrated and Heterocyclic PAHs",
		"volume": "157",
		"author": [
			{
				"family": "Chlebowski",
				"given": "Anna C."
			},
			{
				"family": "Garcia",
				"given": "Gloria R."
			},
			{
				"family": "La Du",
				"given": "Jane K."
			},
			{
				"family": "Bisson",
				"given": "William H."
			},
			{
				"family": "Truong",
				"given": "Lisa"
			},
			{
				"family": "Massey Simonich",
				"given": "Staci L."
			},
			{
				"family": "Tanguay",
				"given": "Robert L."
			}
		],
		"issued": {
			"date-parts": [
				[
					"2017",
					5,
					1
				]
			]
		}
	},
	{
		"id": "http://zotero.org/users/local/tg0Y3J0X/items/3X4HZN5E",
		"type": "article-journal",
		"abstract": "Nitrated polycyclic aromatic hydrocarbons (NPAHs) and heterocyclic PAHs (HPAHs) are recognized environmental pollutants. However, the health risks of NPAHs and HPAHs to humans and environmental systems are not well-studied. The developmental zebrafish (Danio rerio) model was used to evaluate the toxicity of a structurally diverse set of 27 NPAHs and 10 HPAHs. The individual activity of each compound towards the aryl hydrocarbon receptor (AHR), including the role of the AHR in observed toxicity, and genetic markers of oxidative stress and cardiac toxicity were evaluated. Zebrafish embryos were exposed from 6 to 120 hours post fertilization (hpf), to a broad concentration range of individual compounds, and evaluated for 22 developmental endpoints. The potential role of AHR was determined using the transgenic Tg(cyp1a:nls-egfp) reporter zebrafish line. All compounds were screened computationally through molecular docking using a previously developed AHR models of zebrafish isoforms 1A, 1B, and 2. Some compounds did not induce observable developmental toxic responses, whereas others produced statistically significant concentration-dependent toxicity. The tested compounds also exhibited a range of predicted AHR binding and cyp1a/GFP induction patterns, including cyp1a expression in the liver, vasculature, skin, and yolk, which we determined to be due to distinct isoforms of the AHR, using morpholino oligonucleotide knockdown. Furthermore, we investigated mRNA expression of oxidative and cardiac stress genes at 48 and 120 hpf, which indicated several potential mechanisms-of-action for NPAHs. Overall, we observed a range of developmental toxicities, cyp1a/GFP expression patterns, and gene expression profiles, suggestive of several potential mechanisms of action.",
		"archive": "AC, GR",
		"archive_location": "120",
		"call-number": "1-Nitropyrene|DTXSID6020983",
		"collection-title": "WT/ Mut",
		"container-title": "Toxicological Sciences: An Official Journal of the Society of Toxicology",
		"DOI": "10.1093/toxsci/kfx035",
		"ISSN": "1096-0929",
		"issue": "1",
		"journalAbbreviation": "Toxicol Sci",
		"language": "eng",
		"note": "PMID: 28186253\nPMCID: PMC5414855",
		"page": "246-259",
		"source": "PubMed",
		"title": "Mechanistic Investigations Into the Developmental Toxicity of Nitrated and Heterocyclic PAHs",
		"volume": "157",
		"author": [
			{
				"family": "Chlebowski",
				"given": "Anna C."
			},
			{
				"family": "Garcia",
				"given": "Gloria R."
			},
			{
				"family": "La Du",
				"given": "Jane K."
			},
			{
				"family": "Bisson",
				"given": "William H."
			},
			{
				"family": "Truong",
				"given": "Lisa"
			},
			{
				"family": "Massey Simonich",
				"given": "Staci L."
			},
			{
				"family": "Tanguay",
				"given": "Robert L."
			}
		],
		"issued": {
			"date-parts": [
				[
					"2017",
					5,
					1
				]
			]
		}
	},
	{
		"id": "http://zotero.org/users/local/tg0Y3J0X/items/L4HVPZ4T",
		"type": "article-journal",
		"abstract": "Nitrated polycyclic aromatic hydrocarbons (NPAHs) and heterocyclic PAHs (HPAHs) are recognized environmental pollutants. However, the health risks of NPAHs and HPAHs to humans and environmental systems are not well-studied. The developmental zebrafish (Danio rerio) model was used to evaluate the toxicity of a structurally diverse set of 27 NPAHs and 10 HPAHs. The individual activity of each compound towards the aryl hydrocarbon receptor (AHR), including the role of the AHR in observed toxicity, and genetic markers of oxidative stress and cardiac toxicity were evaluated. Zebrafish embryos were exposed from 6 to 120 hours post fertilization (hpf), to a broad concentration range of individual compounds, and evaluated for 22 developmental endpoints. The potential role of AHR was determined using the transgenic Tg(cyp1a:nls-egfp) reporter zebrafish line. All compounds were screened computationally through molecular docking using a previously developed AHR models of zebrafish isoforms 1A, 1B, and 2. Some compounds did not induce observable developmental toxic responses, whereas others produced statistically significant concentration-dependent toxicity. The tested compounds also exhibited a range of predicted AHR binding and cyp1a/GFP induction patterns, including cyp1a expression in the liver, vasculature, skin, and yolk, which we determined to be due to distinct isoforms of the AHR, using morpholino oligonucleotide knockdown. Furthermore, we investigated mRNA expression of oxidative and cardiac stress genes at 48 and 120 hpf, which indicated several potential mechanisms-of-action for NPAHs. Overall, we observed a range of developmental toxicities, cyp1a/GFP expression patterns, and gene expression profiles, suggestive of several potential mechanisms of action.",
		"archive": "GR",
		"archive_location": "48, 120",
		"call-number": "2-Nitrofluoranthene|DTXSID0075071",
		"collection-title": "WT/ Mut",
		"container-title": "Toxicological Sciences: An Official Journal of the Society of Toxicology",
		"DOI": "10.1093/toxsci/kfx035",
		"ISSN": "1096-0929",
		"issue": "1",
		"journalAbbreviation": "Toxicol Sci",
		"language": "eng",
		"note": "PMID: 28186253\nPMCID: PMC5414855",
		"page": "246-259",
		"source": "PubMed",
		"title": "Mechanistic Investigations Into the Developmental Toxicity of Nitrated and Heterocyclic PAHs",
		"volume": "157",
		"author": [
			{
				"family": "Chlebowski",
				"given": "Anna C."
			},
			{
				"family": "Garcia",
				"given": "Gloria R."
			},
			{
				"family": "La Du",
				"given": "Jane K."
			},
			{
				"family": "Bisson",
				"given": "William H."
			},
			{
				"family": "Truong",
				"given": "Lisa"
			},
			{
				"family": "Massey Simonich",
				"given": "Staci L."
			},
			{
				"family": "Tanguay",
				"given": "Robert L."
			}
		],
		"issued": {
			"date-parts": [
				[
					"2017",
					5,
					1
				]
			]
		}
	},
	{
		"id": "http://zotero.org/users/local/tg0Y3J0X/items/GSGYPMKG",
		"type": "article-journal",
		"abstract": "Nitrated polycyclic aromatic hydrocarbons (NPAHs) and heterocyclic PAHs (HPAHs) are recognized environmental pollutants. However, the health risks of NPAHs and HPAHs to humans and environmental systems are not well-studied. The developmental zebrafish (Danio rerio) model was used to evaluate the toxicity of a structurally diverse set of 27 NPAHs and 10 HPAHs. The individual activity of each compound towards the aryl hydrocarbon receptor (AHR), including the role of the AHR in observed toxicity, and genetic markers of oxidative stress and cardiac toxicity were evaluated. Zebrafish embryos were exposed from 6 to 120 hours post fertilization (hpf), to a broad concentration range of individual compounds, and evaluated for 22 developmental endpoints. The potential role of AHR was determined using the transgenic Tg(cyp1a:nls-egfp) reporter zebrafish line. All compounds were screened computationally through molecular docking using a previously developed AHR models of zebrafish isoforms 1A, 1B, and 2. Some compounds did not induce observable developmental toxic responses, whereas others produced statistically significant concentration-dependent toxicity. The tested compounds also exhibited a range of predicted AHR binding and cyp1a/GFP induction patterns, including cyp1a expression in the liver, vasculature, skin, and yolk, which we determined to be due to distinct isoforms of the AHR, using morpholino oligonucleotide knockdown. Furthermore, we investigated mRNA expression of oxidative and cardiac stress genes at 48 and 120 hpf, which indicated several potential mechanisms-of-action for NPAHs. Overall, we observed a range of developmental toxicities, cyp1a/GFP expression patterns, and gene expression profiles, suggestive of several potential mechanisms of action.",
		"archive": "GR",
		"archive_location": "120",
		"call-number": "3-Nitrophenanthrene|DTXSID0075073",
		"collection-title": "WT/ Mut",
		"container-title": "Toxicological Sciences: An Official Journal of the Society of Toxicology",
		"DOI": "10.1093/toxsci/kfx035",
		"ISSN": "1096-0929",
		"issue": "1",
		"journalAbbreviation": "Toxicol Sci",
		"language": "eng",
		"note": "PMID: 28186253\nPMCID: PMC5414855",
		"page": "246-259",
		"source": "PubMed",
		"title": "Mechanistic Investigations Into the Developmental Toxicity of Nitrated and Heterocyclic PAHs",
		"volume": "157",
		"author": [
			{
				"family": "Chlebowski",
				"given": "Anna C."
			},
			{
				"family": "Garcia",
				"given": "Gloria R."
			},
			{
				"family": "La Du",
				"given": "Jane K."
			},
			{
				"family": "Bisson",
				"given": "William H."
			},
			{
				"family": "Truong",
				"given": "Lisa"
			},
			{
				"family": "Massey Simonich",
				"given": "Staci L."
			},
			{
				"family": "Tanguay",
				"given": "Robert L."
			}
		],
		"issued": {
			"date-parts": [
				[
					"2017",
					5,
					1
				]
			]
		}
	},
	{
		"id": "http://zotero.org/users/local/tg0Y3J0X/items/CNUTEMHS",
		"type": "article-journal",
		"abstract": "Nitrated polycyclic aromatic hydrocarbons (NPAHs) and heterocyclic PAHs (HPAHs) are recognized environmental pollutants. However, the health risks of NPAHs and HPAHs to humans and environmental systems are not well-studied. The developmental zebrafish (Danio rerio) model was used to evaluate the toxicity of a structurally diverse set of 27 NPAHs and 10 HPAHs. The individual activity of each compound towards the aryl hydrocarbon receptor (AHR), including the role of the AHR in observed toxicity, and genetic markers of oxidative stress and cardiac toxicity were evaluated. Zebrafish embryos were exposed from 6 to 120 hours post fertilization (hpf), to a broad concentration range of individual compounds, and evaluated for 22 developmental endpoints. The potential role of AHR was determined using the transgenic Tg(cyp1a:nls-egfp) reporter zebrafish line. All compounds were screened computationally through molecular docking using a previously developed AHR models of zebrafish isoforms 1A, 1B, and 2. Some compounds did not induce observable developmental toxic responses, whereas others produced statistically significant concentration-dependent toxicity. The tested compounds also exhibited a range of predicted AHR binding and cyp1a/GFP induction patterns, including cyp1a expression in the liver, vasculature, skin, and yolk, which we determined to be due to distinct isoforms of the AHR, using morpholino oligonucleotide knockdown. Furthermore, we investigated mRNA expression of oxidative and cardiac stress genes at 48 and 120 hpf, which indicated several potential mechanisms-of-action for NPAHs. Overall, we observed a range of developmental toxicities, cyp1a/GFP expression patterns, and gene expression profiles, suggestive of several potential mechanisms of action.",
		"archive": "GR",
		"archive_location": "120",
		"call-number": "2-Nitrodibenzothiophene|DTXSID00216609",
		"collection-title": "WT/ Mut",
		"container-title": "Toxicological Sciences: An Official Journal of the Society of Toxicology",
		"DOI": "10.1093/toxsci/kfx035",
		"ISSN": "1096-0929",
		"issue": "1",
		"journalAbbreviation": "Toxicol Sci",
		"language": "eng",
		"note": "PMID: 28186253\nPMCID: PMC5414855",
		"page": "246-259",
		"source": "PubMed",
		"title": "Mechanistic Investigations Into the Developmental Toxicity of Nitrated and Heterocyclic PAHs",
		"volume": "157",
		"author": [
			{
				"family": "Chlebowski",
				"given": "Anna C."
			},
			{
				"family": "Garcia",
				"given": "Gloria R."
			},
			{
				"family": "La Du",
				"given": "Jane K."
			},
			{
				"family": "Bisson",
				"given": "William H."
			},
			{
				"family": "Truong",
				"given": "Lisa"
			},
			{
				"family": "Massey Simonich",
				"given": "Staci L."
			},
			{
				"family": "Tanguay",
				"given": "Robert L."
			}
		],
		"issued": {
			"date-parts": [
				[
					"2017",
					5,
					1
				]
			]
		}
	},
	{
		"id": "http://zotero.org/users/local/tg0Y3J0X/items/GKH2N4HX",
		"type": "article-journal",
		"abstract": "Nitrated polycyclic aromatic hydrocarbons (NPAHs) and heterocyclic PAHs (HPAHs) are recognized environmental pollutants. However, the health risks of NPAHs and HPAHs to humans and environmental systems are not well-studied. The developmental zebrafish (Danio rerio) model was used to evaluate the toxicity of a structurally diverse set of 27 NPAHs and 10 HPAHs. The individual activity of each compound towards the aryl hydrocarbon receptor (AHR), including the role of the AHR in observed toxicity, and genetic markers of oxidative stress and cardiac toxicity were evaluated. Zebrafish embryos were exposed from 6 to 120 hours post fertilization (hpf), to a broad concentration range of individual compounds, and evaluated for 22 developmental endpoints. The potential role of AHR was determined using the transgenic Tg(cyp1a:nls-egfp) reporter zebrafish line. All compounds were screened computationally through molecular docking using a previously developed AHR models of zebrafish isoforms 1A, 1B, and 2. Some compounds did not induce observable developmental toxic responses, whereas others produced statistically significant concentration-dependent toxicity. The tested compounds also exhibited a range of predicted AHR binding and cyp1a/GFP induction patterns, including cyp1a expression in the liver, vasculature, skin, and yolk, which we determined to be due to distinct isoforms of the AHR, using morpholino oligonucleotide knockdown. Furthermore, we investigated mRNA expression of oxidative and cardiac stress genes at 48 and 120 hpf, which indicated several potential mechanisms-of-action for NPAHs. Overall, we observed a range of developmental toxicities, cyp1a/GFP expression patterns, and gene expression profiles, suggestive of several potential mechanisms of action.",
		"archive": "GR",
		"archive_location": "120",
		"call-number": "3-Nitrobiphenyl|DTXSID00175363",
		"collection-title": "WT/ Mut",
		"container-title": "Toxicological Sciences: An Official Journal of the Society of Toxicology",
		"DOI": "10.1093/toxsci/kfx035",
		"ISSN": "1096-0929",
		"issue": "1",
		"journalAbbreviation": "Toxicol Sci",
		"language": "eng",
		"note": "PMID: 28186253\nPMCID: PMC5414855",
		"page": "246-259",
		"source": "PubMed",
		"title": "Mechanistic Investigations Into the Developmental Toxicity of Nitrated and Heterocyclic PAHs",
		"volume": "157",
		"author": [
			{
				"family": "Chlebowski",
				"given": "Anna C."
			},
			{
				"family": "Garcia",
				"given": "Gloria R."
			},
			{
				"family": "La Du",
				"given": "Jane K."
			},
			{
				"family": "Bisson",
				"given": "William H."
			},
			{
				"family": "Truong",
				"given": "Lisa"
			},
			{
				"family": "Massey Simonich",
				"given": "Staci L."
			},
			{
				"family": "Tanguay",
				"given": "Robert L."
			}
		],
		"issued": {
			"date-parts": [
				[
					"2017",
					5,
					1
				]
			]
		}
	},
	{
		"id": "http://zotero.org/users/local/tg0Y3J0X/items/Z2PW4UIK",
		"type": "article-journal",
		"abstract": "Nitrated polycyclic aromatic hydrocarbons (NPAHs) and heterocyclic PAHs (HPAHs) are recognized environmental pollutants. However, the health risks of NPAHs and HPAHs to humans and environmental systems are not well-studied. The developmental zebrafish (Danio rerio) model was used to evaluate the toxicity of a structurally diverse set of 27 NPAHs and 10 HPAHs. The individual activity of each compound towards the aryl hydrocarbon receptor (AHR), including the role of the AHR in observed toxicity, and genetic markers of oxidative stress and cardiac toxicity were evaluated. Zebrafish embryos were exposed from 6 to 120 hours post fertilization (hpf), to a broad concentration range of individual compounds, and evaluated for 22 developmental endpoints. The potential role of AHR was determined using the transgenic Tg(cyp1a:nls-egfp) reporter zebrafish line. All compounds were screened computationally through molecular docking using a previously developed AHR models of zebrafish isoforms 1A, 1B, and 2. Some compounds did not induce observable developmental toxic responses, whereas others produced statistically significant concentration-dependent toxicity. The tested compounds also exhibited a range of predicted AHR binding and cyp1a/GFP induction patterns, including cyp1a expression in the liver, vasculature, skin, and yolk, which we determined to be due to distinct isoforms of the AHR, using morpholino oligonucleotide knockdown. Furthermore, we investigated mRNA expression of oxidative and cardiac stress genes at 48 and 120 hpf, which indicated several potential mechanisms-of-action for NPAHs. Overall, we observed a range of developmental toxicities, cyp1a/GFP expression patterns, and gene expression profiles, suggestive of several potential mechanisms of action.",
		"archive": "GR",
		"archive_location": "48, 120",
		"call-number": "6-Nitrochrysene|DTXSID9075454",
		"collection-title": "WT/ Mut",
		"container-title": "Toxicological Sciences: An Official Journal of the Society of Toxicology",
		"DOI": "10.1093/toxsci/kfx035",
		"ISSN": "1096-0929",
		"issue": "1",
		"journalAbbreviation": "Toxicol Sci",
		"language": "eng",
		"note": "PMID: 28186253\nPMCID: PMC5414855",
		"page": "246-259",
		"source": "PubMed",
		"title": "Mechanistic Investigations Into the Developmental Toxicity of Nitrated and Heterocyclic PAHs",
		"volume": "157",
		"author": [
			{
				"family": "Chlebowski",
				"given": "Anna C."
			},
			{
				"family": "Garcia",
				"given": "Gloria R."
			},
			{
				"family": "La Du",
				"given": "Jane K."
			},
			{
				"family": "Bisson",
				"given": "William H."
			},
			{
				"family": "Truong",
				"given": "Lisa"
			},
			{
				"family": "Massey Simonich",
				"given": "Staci L."
			},
			{
				"family": "Tanguay",
				"given": "Robert L."
			}
		],
		"issued": {
			"date-parts": [
				[
					"2017",
					5,
					1
				]
			]
		}
	},
	{
		"id": "http://zotero.org/users/local/tg0Y3J0X/items/6II442V9",
		"type": "article-journal",
		"abstract": "Nitrated polycyclic aromatic hydrocarbons (NPAHs) and heterocyclic PAHs (HPAHs) are recognized environmental pollutants. However, the health risks of NPAHs and HPAHs to humans and environmental systems are not well-studied. The developmental zebrafish (Danio rerio) model was used to evaluate the toxicity of a structurally diverse set of 27 NPAHs and 10 HPAHs. The individual activity of each compound towards the aryl hydrocarbon receptor (AHR), including the role of the AHR in observed toxicity, and genetic markers of oxidative stress and cardiac toxicity were evaluated. Zebrafish embryos were exposed from 6 to 120 hours post fertilization (hpf), to a broad concentration range of individual compounds, and evaluated for 22 developmental endpoints. The potential role of AHR was determined using the transgenic Tg(cyp1a:nls-egfp) reporter zebrafish line. All compounds were screened computationally through molecular docking using a previously developed AHR models of zebrafish isoforms 1A, 1B, and 2. Some compounds did not induce observable developmental toxic responses, whereas others produced statistically significant concentration-dependent toxicity. The tested compounds also exhibited a range of predicted AHR binding and cyp1a/GFP induction patterns, including cyp1a expression in the liver, vasculature, skin, and yolk, which we determined to be due to distinct isoforms of the AHR, using morpholino oligonucleotide knockdown. Furthermore, we investigated mRNA expression of oxidative and cardiac stress genes at 48 and 120 hpf, which indicated several potential mechanisms-of-action for NPAHs. Overall, we observed a range of developmental toxicities, cyp1a/GFP expression patterns, and gene expression profiles, suggestive of several potential mechanisms of action.",
		"archive": "GR",
		"archive_location": "120",
		"call-number": "6-Nitrobenzo[a]pyrene|DTXSID4075083",
		"collection-title": "WT/ Mut",
		"container-title": "Toxicological Sciences: An Official Journal of the Society of Toxicology",
		"DOI": "10.1093/toxsci/kfx035",
		"ISSN": "1096-0929",
		"issue": "1",
		"journalAbbreviation": "Toxicol Sci",
		"language": "eng",
		"note": "PMID: 28186253\nPMCID: PMC5414855",
		"page": "246-259",
		"source": "PubMed",
		"title": "Mechanistic Investigations Into the Developmental Toxicity of Nitrated and Heterocyclic PAHs",
		"volume": "157",
		"author": [
			{
				"family": "Chlebowski",
				"given": "Anna C."
			},
			{
				"family": "Garcia",
				"given": "Gloria R."
			},
			{
				"family": "La Du",
				"given": "Jane K."
			},
			{
				"family": "Bisson",
				"given": "William H."
			},
			{
				"family": "Truong",
				"given": "Lisa"
			},
			{
				"family": "Massey Simonich",
				"given": "Staci L."
			},
			{
				"family": "Tanguay",
				"given": "Robert L."
			}
		],
		"issued": {
			"date-parts": [
				[
					"2017",
					5,
					1
				]
			]
		}
	},
	{
		"id": "http://zotero.org/users/local/tg0Y3J0X/items/S5AGAPMB",
		"type": "article-journal",
		"abstract": "Nitrated polycyclic aromatic hydrocarbons (NPAHs) and heterocyclic PAHs (HPAHs) are recognized environmental pollutants. However, the health risks of NPAHs and HPAHs to humans and environmental systems are not well-studied. The developmental zebrafish (Danio rerio) model was used to evaluate the toxicity of a structurally diverse set of 27 NPAHs and 10 HPAHs. The individual activity of each compound towards the aryl hydrocarbon receptor (AHR), including the role of the AHR in observed toxicity, and genetic markers of oxidative stress and cardiac toxicity were evaluated. Zebrafish embryos were exposed from 6 to 120 hours post fertilization (hpf), to a broad concentration range of individual compounds, and evaluated for 22 developmental endpoints. The potential role of AHR was determined using the transgenic Tg(cyp1a:nls-egfp) reporter zebrafish line. All compounds were screened computationally through molecular docking using a previously developed AHR models of zebrafish isoforms 1A, 1B, and 2. Some compounds did not induce observable developmental toxic responses, whereas others produced statistically significant concentration-dependent toxicity. The tested compounds also exhibited a range of predicted AHR binding and cyp1a/GFP induction patterns, including cyp1a expression in the liver, vasculature, skin, and yolk, which we determined to be due to distinct isoforms of the AHR, using morpholino oligonucleotide knockdown. Furthermore, we investigated mRNA expression of oxidative and cardiac stress genes at 48 and 120 hpf, which indicated several potential mechanisms-of-action for NPAHs. Overall, we observed a range of developmental toxicities, cyp1a/GFP expression patterns, and gene expression profiles, suggestive of several potential mechanisms of action.",
		"archive": "GR",
		"archive_location": "48, 120",
		"call-number": "Indole|DTXSID0020737",
		"collection-title": "WT/ Mut",
		"container-title": "Toxicological Sciences: An Official Journal of the Society of Toxicology",
		"DOI": "10.1093/toxsci/kfx035",
		"ISSN": "1096-0929",
		"issue": "1",
		"journalAbbreviation": "Toxicol Sci",
		"language": "eng",
		"note": "PMID: 28186253\nPMCID: PMC5414855",
		"page": "246-259",
		"source": "PubMed",
		"title": "Mechanistic Investigations Into the Developmental Toxicity of Nitrated and Heterocyclic PAHs",
		"volume": "157",
		"author": [
			{
				"family": "Chlebowski",
				"given": "Anna C."
			},
			{
				"family": "Garcia",
				"given": "Gloria R."
			},
			{
				"family": "La Du",
				"given": "Jane K."
			},
			{
				"family": "Bisson",
				"given": "William H."
			},
			{
				"family": "Truong",
				"given": "Lisa"
			},
			{
				"family": "Massey Simonich",
				"given": "Staci L."
			},
			{
				"family": "Tanguay",
				"given": "Robert L."
			}
		],
		"issued": {
			"date-parts": [
				[
					"2017",
					5,
					1
				]
			]
		}
	},
	{
		"id": "http://zotero.org/users/local/tg0Y3J0X/items/Z2KQT7IJ",
		"type": "article-journal",
		"abstract": "Embryonic vascular disruption is an important adverse outcome pathway (AOP) as chemical disruption of cardiovascular development induces broad prenatal defects. High throughput screening (HTS) assays aid AOP development although linking in vitro data to in vivo apical endpoints remains challenging. This study evaluated two anti-angiogenic agents, 5HPP-33 and TNP-470, across the ToxCastDB HTS assay platform and anchored the results to complex in vitro functional assays: the rat aortic explant assay (AEA), rat whole embryo culture (WEC), and the zebrafish embryotoxicity (ZET) assay. Both were identified as putative vascular disruptive compounds (pVDCs) in ToxCastDB and disrupted angiogenesis and embryogenesis in the functional assays. Differences were observed in potency and adverse effects: 5HPP-33 was embryolethal (WEC and ZET); TNP-470 produced caudal defects at lower concentrations. This study demonstrates how a tiered approach using HTS signatures and complex functional in vitro assays might be used to prioritize further in vivo developmental toxicity testing.",
		"archive": "AT, ED, MA",
		"archive_location": "120",
		"call-number": "TNP-470|DTXSID0041141",
		"collection-title": "WT",
		"container-title": "Reproductive Toxicology (Elmsford, N.Y.)",
		"DOI": "10.1016/j.reprotox.2017.05.005",
		"ISSN": "1873-1708",
		"journalAbbreviation": "Reprod Toxicol",
		"language": "eng",
		"note": "PMID: 28527947\nPMCID: PMC6706853",
		"page": "82-96",
		"source": "PubMed",
		"title": "Embryonic vascular disruption adverse outcomes: Linking high throughput signaling signatures with functional consequences",
		"title-short": "Embryonic vascular disruption adverse outcomes",
		"volume": "70",
		"author": [
			{
				"family": "Ellis-Hutchings",
				"given": "Robert G."
			},
			{
				"family": "Settivari",
				"given": "Raja S."
			},
			{
				"family": "McCoy",
				"given": "Alene T."
			},
			{
				"family": "Kleinstreuer",
				"given": "Nicole"
			},
			{
				"family": "Franzosa",
				"given": "Jill"
			},
			{
				"family": "Knudsen",
				"given": "Thomas B."
			},
			{
				"family": "Carney",
				"given": "Edward W."
			}
		],
		"issued": {
			"date-parts": [
				[
					"2017",
					6
				]
			]
		}
	},
	{
		"id": "http://zotero.org/users/local/tg0Y3J0X/items/HSBKXKZC",
		"type": "article-journal",
		"abstract": "Toxigenicity of cyanobacteria is widely associated with production of several well-described toxins that pose recognized threats to human and ecosystem health as part of both freshwater eutrophication, and episodic blooms in freshwater and coastal habitats. However, a preponderance of evidence indicates contribution of additional bioactive, and potentially toxic, metabolites. In the present study, the zebrafish (Danio rerio) embryo was used as a model of vertebrate development to identify, and subsequently isolate and characterize, teratogenic metabolites from two representative strains of C. raciborskii. Using this approach, three chemically related carotenoids - and specifically the xanthophyll glycosides, myxol 2'-glycoside (1), 4-ketomyxol 2'-glycoside (2) and 4-hydroxymyxol 2'-glycoside (3) - which are, otherwise, well known pigment molecules from cyanobacteria were isolated as potently teratogenic compounds. Carotenoids are recognized \"pro-retinoids\" with retinoic acid, as a metabolic product of the oxidative cleavage of carotenoids, established as both key mediator of embryo development and, consequently, a potent teratogen. Accordingly, a comparative toxicological study of chemically diverse carotenoids, as well as apocarotenoids and retinoids, was undertaken. Based on this, a working model of the developmental toxicity of carotenoids as pro-retinoids is proposed, and the teratogenicity of these widespread metabolites is discussed in relation to possible impacts on aquatic vertebrate populations.",
		"archive": "MR, DD, AH",
		"archive_location": "24, 48, 72, 96, 120",
		"call-number": "Retinal|DTXSID5025998",
		"collection-title": "WT",
		"container-title": "Chemosphere",
		"DOI": "10.1016/j.chemosphere.2017.01.145",
		"ISSN": "1879-1298",
		"journalAbbreviation": "Chemosphere",
		"language": "eng",
		"note": "PMID: 28189893\nPMCID: PMC5835316",
		"page": "478-489",
		"source": "PubMed",
		"title": "Carotenoid glycosides from cyanobacteria are teratogenic in the zebrafish (Danio rerio) embryo model",
		"volume": "174",
		"author": [
			{
				"family": "Jaja-Chimedza",
				"given": "Asha"
			},
			{
				"family": "Sanchez",
				"given": "Kristel"
			},
			{
				"family": "Gantar",
				"given": "Miroslav"
			},
			{
				"family": "Gibbs",
				"given": "Patrick"
			},
			{
				"family": "Schmale",
				"given": "Michael"
			},
			{
				"family": "Berry",
				"given": "John P."
			}
		],
		"issued": {
			"date-parts": [
				[
					"2017",
					5
				]
			]
		}
	},
	{
		"id": "http://zotero.org/users/local/tg0Y3J0X/items/MIC3BH6H",
		"type": "article-journal",
		"abstract": "Toxigenicity of cyanobacteria is widely associated with production of several well-described toxins that pose recognized threats to human and ecosystem health as part of both freshwater eutrophication, and episodic blooms in freshwater and coastal habitats. However, a preponderance of evidence indicates contribution of additional bioactive, and potentially toxic, metabolites. In the present study, the zebrafish (Danio rerio) embryo was used as a model of vertebrate development to identify, and subsequently isolate and characterize, teratogenic metabolites from two representative strains of C. raciborskii. Using this approach, three chemically related carotenoids - and specifically the xanthophyll glycosides, myxol 2'-glycoside (1), 4-ketomyxol 2'-glycoside (2) and 4-hydroxymyxol 2'-glycoside (3) - which are, otherwise, well known pigment molecules from cyanobacteria were isolated as potently teratogenic compounds. Carotenoids are recognized \"pro-retinoids\" with retinoic acid, as a metabolic product of the oxidative cleavage of carotenoids, established as both key mediator of embryo development and, consequently, a potent teratogen. Accordingly, a comparative toxicological study of chemically diverse carotenoids, as well as apocarotenoids and retinoids, was undertaken. Based on this, a working model of the developmental toxicity of carotenoids as pro-retinoids is proposed, and the teratogenicity of these widespread metabolites is discussed in relation to possible impacts on aquatic vertebrate populations.",
		"archive": "MR, DD, AH",
		"archive_location": "24, 48, 72, 96, 120",
		"call-number": "Retinol|DTXSID3023556",
		"collection-title": "WT",
		"container-title": "Chemosphere",
		"DOI": "10.1016/j.chemosphere.2017.01.145",
		"ISSN": "1879-1298",
		"journalAbbreviation": "Chemosphere",
		"language": "eng",
		"note": "PMID: 28189893\nPMCID: PMC5835316",
		"page": "478-489",
		"source": "PubMed",
		"title": "Carotenoid glycosides from cyanobacteria are teratogenic in the zebrafish (Danio rerio) embryo model",
		"volume": "174",
		"author": [
			{
				"family": "Jaja-Chimedza",
				"given": "Asha"
			},
			{
				"family": "Sanchez",
				"given": "Kristel"
			},
			{
				"family": "Gantar",
				"given": "Miroslav"
			},
			{
				"family": "Gibbs",
				"given": "Patrick"
			},
			{
				"family": "Schmale",
				"given": "Michael"
			},
			{
				"family": "Berry",
				"given": "John P."
			}
		],
		"issued": {
			"date-parts": [
				[
					"2017",
					5
				]
			]
		}
	},
	{
		"id": "http://zotero.org/users/local/tg0Y3J0X/items/74XHCD4I",
		"type": "article-journal",
		"abstract": "Toxigenicity of cyanobacteria is widely associated with production of several well-described toxins that pose recognized threats to human and ecosystem health as part of both freshwater eutrophication, and episodic blooms in freshwater and coastal habitats. However, a preponderance of evidence indicates contribution of additional bioactive, and potentially toxic, metabolites. In the present study, the zebrafish (Danio rerio) embryo was used as a model of vertebrate development to identify, and subsequently isolate and characterize, teratogenic metabolites from two representative strains of C. raciborskii. Using this approach, three chemically related carotenoids - and specifically the xanthophyll glycosides, myxol 2'-glycoside (1), 4-ketomyxol 2'-glycoside (2) and 4-hydroxymyxol 2'-glycoside (3) - which are, otherwise, well known pigment molecules from cyanobacteria were isolated as potently teratogenic compounds. Carotenoids are recognized \"pro-retinoids\" with retinoic acid, as a metabolic product of the oxidative cleavage of carotenoids, established as both key mediator of embryo development and, consequently, a potent teratogen. Accordingly, a comparative toxicological study of chemically diverse carotenoids, as well as apocarotenoids and retinoids, was undertaken. Based on this, a working model of the developmental toxicity of carotenoids as pro-retinoids is proposed, and the teratogenicity of these widespread metabolites is discussed in relation to possible impacts on aquatic vertebrate populations.",
		"archive": "MR, MA, AE, AT, DD, AH",
		"archive_location": "24, 48, 72, 96, 120",
		"call-number": "Lutein|DTXSID8046749",
		"collection-title": "WT",
		"container-title": "Chemosphere",
		"DOI": "10.1016/j.chemosphere.2017.01.145",
		"ISSN": "1879-1298",
		"journalAbbreviation": "Chemosphere",
		"language": "eng",
		"note": "PMID: 28189893\nPMCID: PMC5835316",
		"page": "478-489",
		"source": "PubMed",
		"title": "Carotenoid glycosides from cyanobacteria are teratogenic in the zebrafish (Danio rerio) embryo model",
		"volume": "174",
		"author": [
			{
				"family": "Jaja-Chimedza",
				"given": "Asha"
			},
			{
				"family": "Sanchez",
				"given": "Kristel"
			},
			{
				"family": "Gantar",
				"given": "Miroslav"
			},
			{
				"family": "Gibbs",
				"given": "Patrick"
			},
			{
				"family": "Schmale",
				"given": "Michael"
			},
			{
				"family": "Berry",
				"given": "John P."
			}
		],
		"issued": {
			"date-parts": [
				[
					"2017",
					5
				]
			]
		}
	},
	{
		"id": "http://zotero.org/users/local/tg0Y3J0X/items/E6HDIY8J",
		"type": "article-journal",
		"abstract": "Toxigenicity of cyanobacteria is widely associated with production of several well-described toxins that pose recognized threats to human and ecosystem health as part of both freshwater eutrophication, and episodic blooms in freshwater and coastal habitats. However, a preponderance of evidence indicates contribution of additional bioactive, and potentially toxic, metabolites. In the present study, the zebrafish (Danio rerio) embryo was used as a model of vertebrate development to identify, and subsequently isolate and characterize, teratogenic metabolites from two representative strains of C. raciborskii. Using this approach, three chemically related carotenoids - and specifically the xanthophyll glycosides, myxol 2'-glycoside (1), 4-ketomyxol 2'-glycoside (2) and 4-hydroxymyxol 2'-glycoside (3) - which are, otherwise, well known pigment molecules from cyanobacteria were isolated as potently teratogenic compounds. Carotenoids are recognized \"pro-retinoids\" with retinoic acid, as a metabolic product of the oxidative cleavage of carotenoids, established as both key mediator of embryo development and, consequently, a potent teratogen. Accordingly, a comparative toxicological study of chemically diverse carotenoids, as well as apocarotenoids and retinoids, was undertaken. Based on this, a working model of the developmental toxicity of carotenoids as pro-retinoids is proposed, and the teratogenicity of these widespread metabolites is discussed in relation to possible impacts on aquatic vertebrate populations.",
		"archive": "MR, MA, AE, AT, DD, AH",
		"archive_location": "24, 48, 72, 96, 120",
		"call-number": "Canthaxanthin|DTXSID0022727",
		"collection-title": "WT",
		"container-title": "Chemosphere",
		"DOI": "10.1016/j.chemosphere.2017.01.145",
		"ISSN": "1879-1298",
		"journalAbbreviation": "Chemosphere",
		"language": "eng",
		"note": "PMID: 28189893\nPMCID: PMC5835316",
		"page": "478-489",
		"source": "PubMed",
		"title": "Carotenoid glycosides from cyanobacteria are teratogenic in the zebrafish (Danio rerio) embryo model",
		"volume": "174",
		"author": [
			{
				"family": "Jaja-Chimedza",
				"given": "Asha"
			},
			{
				"family": "Sanchez",
				"given": "Kristel"
			},
			{
				"family": "Gantar",
				"given": "Miroslav"
			},
			{
				"family": "Gibbs",
				"given": "Patrick"
			},
			{
				"family": "Schmale",
				"given": "Michael"
			},
			{
				"family": "Berry",
				"given": "John P."
			}
		],
		"issued": {
			"date-parts": [
				[
					"2017",
					5
				]
			]
		}
	},
	{
		"id": "http://zotero.org/users/local/tg0Y3J0X/items/CTDCGBMU",
		"type": "article-journal",
		"abstract": "Toxigenicity of cyanobacteria is widely associated with production of several well-described toxins that pose recognized threats to human and ecosystem health as part of both freshwater eutrophication, and episodic blooms in freshwater and coastal habitats. However, a preponderance of evidence indicates contribution of additional bioactive, and potentially toxic, metabolites. In the present study, the zebrafish (Danio rerio) embryo was used as a model of vertebrate development to identify, and subsequently isolate and characterize, teratogenic metabolites from two representative strains of C. raciborskii. Using this approach, three chemically related carotenoids - and specifically the xanthophyll glycosides, myxol 2'-glycoside (1), 4-ketomyxol 2'-glycoside (2) and 4-hydroxymyxol 2'-glycoside (3) - which are, otherwise, well known pigment molecules from cyanobacteria were isolated as potently teratogenic compounds. Carotenoids are recognized \"pro-retinoids\" with retinoic acid, as a metabolic product of the oxidative cleavage of carotenoids, established as both key mediator of embryo development and, consequently, a potent teratogen. Accordingly, a comparative toxicological study of chemically diverse carotenoids, as well as apocarotenoids and retinoids, was undertaken. Based on this, a working model of the developmental toxicity of carotenoids as pro-retinoids is proposed, and the teratogenicity of these widespread metabolites is discussed in relation to possible impacts on aquatic vertebrate populations.",
		"archive": "MR, AT, ED, DD, AH",
		"archive_location": "24, 48, 72, 96, 120",
		"call-number": "β-Carotene|DTXSID3020253",
		"collection-title": "WT",
		"container-title": "Chemosphere",
		"DOI": "10.1016/j.chemosphere.2017.01.145",
		"ISSN": "1879-1298",
		"journalAbbreviation": "Chemosphere",
		"language": "eng",
		"note": "PMID: 28189893\nPMCID: PMC5835316",
		"page": "478-489",
		"source": "PubMed",
		"title": "Carotenoid glycosides from cyanobacteria are teratogenic in the zebrafish (Danio rerio) embryo model",
		"volume": "174",
		"author": [
			{
				"family": "Jaja-Chimedza",
				"given": "Asha"
			},
			{
				"family": "Sanchez",
				"given": "Kristel"
			},
			{
				"family": "Gantar",
				"given": "Miroslav"
			},
			{
				"family": "Gibbs",
				"given": "Patrick"
			},
			{
				"family": "Schmale",
				"given": "Michael"
			},
			{
				"family": "Berry",
				"given": "John P."
			}
		],
		"issued": {
			"date-parts": [
				[
					"2017",
					5
				]
			]
		}
	},
	{
		"id": "http://zotero.org/users/local/tg0Y3J0X/items/3E6NY2HG",
		"type": "article-journal",
		"abstract": "In previous studies we demonstrated that exposure to selenomethionine (SeMet) causes developmental toxicities in zebrafish (Danio rerio). The objectives of this study were to establish a dose-response relationship for developmental toxicities in zebrafish after embryo microinjection of Se (8, 16 or 32 μg/g dry mass of eggs) in the form of SeMet, and to investigate potential underlying mechanism(s) of SeMet-induced developmental toxicities. A dose-dependent increase in frequencies of mortality and total deformities, and reduced hatchability were observed in zebrafish exposed to excess Se via embryo microinjection. The egg Se concentration causing 20% mortality was then used to investigate transcript abundance of proteins involved in antioxidant protection and methylation. Excess Se exposure modified gene expression of oxidant-responsive transcription factors (nuclear factor erythroid 2-related factor nrf2a and nrf2b), and enzymes involved in cellular methylation (methionine adenosyltransferase mat1a and mat2ab) in zebrafish larvae. Notably, excess Se exposure up-regulated transcript abundance of aryl hydrocarbon receptor 2 (ahr2), a signalling pathway involved in the toxicity of dioxin-related compounds. Our findings suggest that oxidative stress or modification of methylation, or a combination of these mechanisms, might be responsible for Se-induced developmental toxicities in fishes.",
		"archive": "GR",
		"archive_location": "48, 72, 96",
		"call-number": "L-Selenomethionine|DTXSID8046824",
		"collection-title": "WT",
		"container-title": "Scientific Reports",
		"DOI": "10.1038/srep26520",
		"ISSN": "2045-2322",
		"journalAbbreviation": "Sci Rep",
		"language": "eng",
		"note": "PMID: 27210033\nPMCID: PMC4876371",
		"page": "26520",
		"source": "PubMed",
		"title": "Embryo Microinjection of Selenomethionine Reduces Hatchability and Modifies Oxidant Responsive Gene Expression in Zebrafish",
		"volume": "6",
		"author": [
			{
				"family": "Thomas",
				"given": "J. K."
			},
			{
				"family": "Janz",
				"given": "D. M."
			}
		],
		"issued": {
			"date-parts": [
				[
					"2016",
					5,
					23
				]
			]
		}
	},
	{
		"id": "http://zotero.org/users/local/tg0Y3J0X/items/RAZ2B9Y2",
		"type": "article-journal",
		"abstract": "Because basic toxicological data is unavailable for the majority of industrial compounds, High Throughput Screening (HTS) assays using the embryonic and larval zebrafish provide promising approaches to define bioactivity profiles and identify potential adverse outcome pathways for previously understudied chemicals. Unfortunately, standardized approaches, including HTS experimental designs, for examining fish behavioral responses to contaminants are rarely available. In the present study, we examined movement behavior of larval zebrafish over 7 days (4-10 days post fertilization or dpf) during typical daylight workday hours to determine whether intrinsic activity differed with age and time of day. We then employed an early life stage approach using the Fish Embryo Test (FET) at multiple developmental ages to evaluate whether photomotor response (PMR) behavior differed with zebrafish age following exposure to diazinon (DZN), a well-studied orthophosphate insecticide, and diphenhydramine (DPH), an antihistamine that also targets serotonin reuptake transporters and the acetylcholine receptor. 72h studies were conducted at 1-4, 4-7 and 7-10dpf, followed by behavioral observations using a ViewPoint system at 4, 7 and 10dpf. Distance traveled and swimming speeds were quantified; nominal treatment levels were analytically verified by isotope-dilution LC-MSMS. Larval zebrafish locomotion displayed significantly different (p<0.05) activity profiles over the course of typical daylight and workday hours, and these time of day PMR activity profiles were similar across ages examined (4-10dpf). 10dpf zebrafish larvae were consistently more sensitive to DPH than either the 4 or 7dpf larvae with an environmentally realistic lowest observed effect concentration of 200ng/L. Though ELS and FET studies with zebrafish typically focus on mortality or teratogenicity in 0-4dpf organisms, behavioral responses of slightly older fish were several orders of magnitude more sensitive to DPH. Our observations highlight the importance of understanding the influence of time of day on intrinsic locomotor activity, and the age-specific hazards of aquatic contaminants to fish behavior.",
		"archive": "AB",
		"archive_location": "96",
		"call-number": "Diphenhydramine|DTXSID4022949",
		"collection-title": "WT",
		"container-title": "Aquatic Toxicology (Amsterdam, Netherlands)",
		"DOI": "10.1016/j.aquatox.2015.09.011",
		"ISSN": "1879-1514",
		"journalAbbreviation": "Aquat Toxicol",
		"language": "eng",
		"note": "PMID: 26431593\nPMCID: PMC4968053",
		"page": "344-354",
		"source": "PubMed",
		"title": "Age matters: Developmental stage of Danio rerio larvae influences photomotor response thresholds to diazinion or diphenhydramine",
		"title-short": "Age matters",
		"volume": "170",
		"author": [
			{
				"family": "Kristofco",
				"given": "Lauren A."
			},
			{
				"family": "Cruz",
				"given": "Luis Colon"
			},
			{
				"family": "Haddad",
				"given": "Samuel P."
			},
			{
				"family": "Behra",
				"given": "Martine L."
			},
			{
				"family": "Chambliss",
				"given": "C. Kevin"
			},
			{
				"family": "Brooks",
				"given": "Bryan W."
			}
		],
		"issued": {
			"date-parts": [
				[
					"2016",
					1
				]
			]
		}
	},
	{
		"id": "http://zotero.org/users/local/tg0Y3J0X/items/BXDUYPZP",
		"type": "article-journal",
		"abstract": "Ochratoxins, and particularly ochratoxin A (OTA), are toxic fungal-derived contaminants of food and other agricultural products. Growing evidence supports the degradation of OTA by chemical, enzymatic and/or microbial means as a potential approach to remove this mycotoxin from food products. In particular, hydrolysis of OTA to ochratoxin α (OTα) and phenylalanine is the presumptive product of degradation in most cases. In the current study, we employed the zebrafish (Danio rerio) embryo, as a model of vertebrate development to evaluate, the teratogenicity of OTA and OTα. These studies show that OTA is potently active in the zebrafish embryo toxicity assay (ZETA), and that toxicity is both concentration- and time-dependent with discernible and quantifiable developmental toxicity observed at nanomolar concentrations. On the other hand, OTα had no significant effect on embryo development at all concentrations tested supporting a decreased toxicity of this degradation product. Taken together, these results suggest that ZETA is a useful, and highly sensitive, tool for evaluating OTA toxicity, as well as its degradation products, toward development of effective detoxification strategies. Specifically, the results obtained with ZETA, in the present study, further demonstrate the toxicity of OTA, and support its degradation via hydrolysis to OTα as an effective means of detoxification.",
		"archive": "MR, AH, DD, MA, ED",
		"archive_location": "24, 48, 72, 96, 120",
		"call-number": "Ochratoxin A|DTXSID7021073",
		"collection-title": "WT",
		"container-title": "Toxins",
		"DOI": "10.3390/toxins8020040",
		"ISSN": "2072-6651",
		"issue": "2",
		"journalAbbreviation": "Toxins (Basel)",
		"language": "eng",
		"note": "PMID: 26861395\nPMCID: PMC4773793",
		"page": "40",
		"source": "PubMed",
		"title": "Teratogenicity of Ochratoxin A and the Degradation Product, Ochratoxin α, in the Zebrafish (Danio rerio) Embryo Model of Vertebrate Development",
		"volume": "8",
		"author": [
			{
				"family": "Haq",
				"given": "Mehreen"
			},
			{
				"family": "Gonzalez",
				"given": "Nelson"
			},
			{
				"family": "Mintz",
				"given": "Keenan"
			},
			{
				"family": "Jaja-Chimedza",
				"given": "Asha"
			},
			{
				"family": "De Jesus",
				"given": "Christopher Lawrence"
			},
			{
				"family": "Lydon",
				"given": "Christina"
			},
			{
				"family": "Welch",
				"given": "Aaron"
			},
			{
				"family": "Berry",
				"given": "John P."
			}
		],
		"issued": {
			"date-parts": [
				[
					"2016",
					2,
					5
				]
			]
		}
	},
	{
		"id": "http://zotero.org/users/local/tg0Y3J0X/items/4S8Z3VVC",
		"type": "article-journal",
		"abstract": "Selenium (Se) is an essential micronutrient that can be found at toxic concentrations in surface waters contaminated by runoff from agriculture and coal mining. Zebrafish (Danio rerio) embryos were exposed to aqueous Se in the form of selenate, selenite, and l-selenomethionine (SeMet) in an attempt to determine if oxidative stress plays a role in selenium embryo toxicity. Selenate and selenite exposure did not induce embryo deformities (lordosis and craniofacial malformation). l-selenomethionine, however, induced significantly higher deformity rates at 100 µg/L compared with controls. SeMet exposure induced a dose-dependent increase in the catalytic subunit of glutamate-cysteine ligase (gclc) and reached an 11.7-fold increase at 100 µg/L. SeMet exposure also reduced concentrations of TGSH, RGSH, and the TGSH:GSSG ratio. Pretreatment with 100 µM N-acetylcysteine significantly reduced deformities in the zebrafish embryos secondarily treated with 400 µg/L SeMet from approximately 50–10 % as well as rescued all three of the significant glutathione level differences seen with SeMet alone. Selenite exposure induced a 6.6-fold increase in expression of the glutathione-S-transferase pi class 2 (gstp2) gene, which is involved in xenobiotic transformation and possibly oxidative stress. These results suggest that aqueous exposure to SeMet can induce significant embryonic teratogenesis in zebrafish that are at least partially attributed to oxidative stress.",
		"archive": "MR, GR, MA, AT, ED",
		"archive_location": "48, 72",
		"call-number": "L-Selenomethionine|DTXSID8046824",
		"collection-title": "WT",
		"container-title": "Archives of Environmental Contamination and Toxicology",
		"DOI": "10.1007/s00244-015-0235-7",
		"ISSN": "1432-0703",
		"issue": "2",
		"journalAbbreviation": "Arch Environ Contam Toxicol",
		"language": "eng",
		"note": "PMID: 26498942\nPMCID: PMC4842345",
		"page": "311-320",
		"source": "PubMed",
		"title": "Antioxidant Rescue of Selenomethionine-Induced Teratogenesis in Zebrafish Embryos",
		"volume": "70",
		"author": [
			{
				"family": "Arnold",
				"given": "M. C."
			},
			{
				"family": "Forte",
				"given": "J. E."
			},
			{
				"family": "Osterberg",
				"given": "J. S."
			},
			{
				"family": "Di Giulio",
				"given": "R. T."
			}
		],
		"issued": {
			"date-parts": [
				[
					"2016",
					2
				]
			]
		}
	},
	{
		"id": "http://zotero.org/users/local/tg0Y3J0X/items/XG9RD4U3",
		"type": "article-journal",
		"abstract": "High nitrate levels in the environment may result in congenital defects or miscarriages in humans. Presumably, this is due to the conversion of nitrate to nitrite by gut and salivary bacteria. However, in other mammalian studies, high nitrite levels do not cause birth defects, although they can lead to poor reproductive outcomes. Thus, the teratogenic potential of nitrite is not clear. It would be useful to have a vertebrate model system to easily assess teratogenic effects of nitrite or any other chemical of interest. Here, we demonstrate the utility of zebrafish (Danio rerio) to screen compounds for toxicity and embryonic defects. Zebrafish embryos are fertilized externally and have rapid development, making them a good model for teratogenic studies. We show that increasing the time of exposure to nitrite negatively affects survival. Increasing the concentration of nitrite also adversely affects survival, whereas nitrate does not. For embryos that survive nitrite exposure, various defects can occur, including pericardial and yolk sac edema, swim bladder noninflation, and craniofacial malformation. Our results indicate that the zebrafish is a convenient system for studying the teratogenic potential of nitrite. This approach can easily be adapted to test other chemicals for their effects on early vertebrate development.",
		"archive": "MR, ED, AS, MA",
		"archive_location": "120",
		"call-number": "Nitrite|DTXSID5024219",
		"collection-title": "WT",
		"container-title": "Journal of Visualized Experiments: JoVE",
		"DOI": "10.3791/53615",
		"ISSN": "1940-087X",
		"issue": "108",
		"journalAbbreviation": "J Vis Exp",
		"language": "eng",
		"note": "PMID: 26967718\nPMCID: PMC4828167",
		"page": "53615",
		"source": "PubMed",
		"title": "Zebrafish as a Model to Assess the Teratogenic Potential of Nitrite",
		"author": [
			{
				"family": "Keshari",
				"given": "Vishal"
			},
			{
				"family": "Adeeb",
				"given": "Basma"
			},
			{
				"family": "Simmons",
				"given": "Alison E."
			},
			{
				"family": "Simmons",
				"given": "Thomas W."
			},
			{
				"family": "Diep",
				"given": "Cuong Q."
			}
		],
		"issued": {
			"date-parts": [
				[
					"2016",
					2,
					16
				]
			]
		}
	},
	{
		"id": "http://zotero.org/users/local/tg0Y3J0X/items/RFNPH4DI",
		"type": "article-journal",
		"abstract": "An expansion of anthropogenic activity around Lagos lagoon, Nigeria, has raised concerns over increasing contaminants entering the lagoon's ecosystem. The embryotoxicity, teratogenicity and genotoxicity of sediment organic extracts from four sampling zones around Lagos lagoon, Ilaje, Iddo, Atlas Cove and Apapa, as well as the dominant polycyclic aromatic hydrocarbons (PAHs) identified in water measured during the wet season (naphthalene, phenanthrene, pyrene, benzo[a]pyrene and a mixture of these), were assessed with Danio rerio embryos. Embryos were exposed to varying concentrations of toxicants from 0-72 h post-fertilization (hpf). Embryotoxicity at 72 hpf showed a dose-dependent increase in mortality upon exposure to extracts from all zones, except Atlas Cove. Similarly, higher levels of teratogenic effects, such as increased oedema, and haemorrhage and developmental abnormalities resulted from exposure to extracts from Ilaje, Iddo and Apapa zones. Treatment with single PAHs revealed that significant levels of detrimental effects were obtained only for phenanthrene. The modified comet assay revealed that the oxidative damage to DNA was generally low (<12 %) overall for all sediment extracts, but was significantly elevated with Ilaje and Iddo sediment extracts when compared with solvent controls. Oxidative damage was observed with the single PAHs, phenanthrene and benzo[a]pyrene, as well as with the PAH mixture. This study highlights that Lagos lagoon sediment extracts have teratogenic, embryotoxic and genotoxic properties, which are likely due to the high molecular weight PAHs present in the extracts, some of which are known or are suspected human carcinogens.",
		"archive": "MR, AH, HE, ED, MA",
		"archive_location": "72",
		"call-number": "Phenanthrene|DTXSID6024254",
		"collection-title": "WT",
		"container-title": "Environmental Science and Pollution Research International",
		"DOI": "10.1007/s11356-016-6490-y",
		"ISSN": "1614-7499",
		"issue": "14",
		"journalAbbreviation": "Environ Sci Pollut Res Int",
		"language": "eng",
		"note": "PMID: 27068906\nPMCID: PMC4943991",
		"page": "14489-14501",
		"source": "PubMed",
		"title": "Lagos lagoon sediment organic extracts and polycyclic aromatic hydrocarbons induce embryotoxic, teratogenic and genotoxic effects in Danio rerio (zebrafish) embryos",
		"volume": "23",
		"author": [
			{
				"family": "Sogbanmu",
				"given": "Temitope O."
			},
			{
				"family": "Nagy",
				"given": "Eszter"
			},
			{
				"family": "Phillips",
				"given": "David H."
			},
			{
				"family": "Arlt",
				"given": "Volker M."
			},
			{
				"family": "Otitoloju",
				"given": "Adebayo A."
			},
			{
				"family": "Bury",
				"given": "Nic R."
			}
		],
		"issued": {
			"date-parts": [
				[
					"2016",
					7
				]
			]
		}
	},
	{
		"id": "http://zotero.org/users/local/tg0Y3J0X/items/UB264C6X",
		"type": "article-journal",
		"abstract": "Flavonoids are a large, structurally diverse class of bioactive naturally occurring chemicals commonly detected in breast milk, soy based infant formulas, amniotic fluid, and fetal cord blood. The potential for pervasive early life stage exposures raises concerns for perturbation of embryogenesis, though developmental toxicity and bioactivity information is limited for many flavonoids. Therefore, we evaluated a suite of 24 flavonoid and flavonoid-like chemicals using a zebrafish embryo-larval toxicity bioassay-an alternative model for investigating developmental toxicity of environmentally relevant chemicals. Embryos were exposed to 1-50 µM of each chemical from 6 to 120 h postfertilization (hpf), and assessed for 26 adverse developmental endpoints at 24, 72, and 120 hpf. Behavioral changes were evaluated in morphologically normal animals at 24 and 72 hpf, at 120 hpf using a larval photomotor response (LPR) assay. Gene expression was comparatively evaluated for all compounds for effects on biomarker transcripts indicative of AHR (cyp1a) and ER (cyp19a1b, esr1, lhb, vtg) pathway bioactivity. Overall, 15 of 24 flavonoids elicited adverse effects on one or more of the developmental or behavioral endpoints. Hierarchical clustering and principle component analyses compared toxicity profiles and identified 3 distinct groups of bioactive flavonoids. Despite robust induction of multiple estrogen-responsive biomarkers, co-exposure with ER and GPER antagonists did not ameliorate toxicity, suggesting ER-independence and alternative modes of action. Taken together, these studies demonstrate that development is sensitive to perturbation by bioactive flavonoids in zebrafish that are not related to traditional estrogen receptor mode of action pathways. This integrative zebrafish platform provides a useful framework for evaluating flavonoid developmental toxicity and hazard prioritization.",
		"archive": "MR, MA, DD, AB, AC, AE, AT, ED, AP, AS",
		"archive_location": "24, 72, 120",
		"call-number": "3'-hydroxyflavone|DTXSID70281647",
		"collection-title": "WT",
		"container-title": "Toxicological Sciences: An Official Journal of the Society of Toxicology",
		"DOI": "10.1093/toxsci/kfw139",
		"ISSN": "1096-0929",
		"issue": "1",
		"journalAbbreviation": "Toxicol Sci",
		"language": "eng",
		"note": "PMID: 27492224\nPMCID: PMC5091365",
		"page": "55-68",
		"source": "PubMed",
		"title": "Comparative Developmental Toxicity of Flavonoids Using an Integrative Zebrafish System",
		"volume": "154",
		"author": [
			{
				"family": "Bugel",
				"given": "Sean M."
			},
			{
				"family": "Bonventre",
				"given": "Josephine A."
			},
			{
				"family": "Tanguay",
				"given": "Robert L."
			}
		],
		"issued": {
			"date-parts": [
				[
					"2016",
					11
				]
			]
		}
	},
	{
		"id": "http://zotero.org/users/local/tg0Y3J0X/items/6ZKZW6EK",
		"type": "article-journal",
		"abstract": "Angiogenesis, the formation of new blood vessels, is essential for tumor growth, stabilization and progression. Angiogenesis inhibitors are now widely used in the clinic; however, there are relatively few published studies on the mechanism of their presumed teratogenic effects. To address this issue, we screened a variety of angiogenesis inhibitors in developing zebrafish and chicken embryo models to assess for developmental defects and potential teratogenic effects. We confirmed previous reports that sunitinib, sorafenib and TNP-470 are teratogenic and demonstrate that axitinib, pazopanib, vandetanib, and everolimus are also teratogens in these models. A dose response study identified the drugs inhibit HUVEC cell proliferation in vitro, and also target the developing blood vessels of embryos in vivo. This provides further evidence for the potential risk of fetal toxicity when using these drugs in a clinical setting, and emphasizes the importance of the development and maintenance of the vasculature in the embryo. We conclude that angiogenesis inhibitors, regardless of the molecular target, are teratogenic when exposed to chicken embryos.",
		"archive": "MR, AC",
		"archive_location": "24, 48",
		"call-number": "Sunitinib|DTXSID1041134",
		"collection-title": "Mut",
		"container-title": "Scientific Reports",
		"DOI": "10.1038/srep30038",
		"ISSN": "2045-2322",
		"journalAbbreviation": "Sci Rep",
		"language": "eng",
		"note": "PMID: 27443489\nPMCID: PMC4957076",
		"page": "30038",
		"source": "PubMed",
		"title": "Shared mechanism of teratogenicity of anti-angiogenic drugs identified in the chicken embryo model",
		"volume": "6",
		"author": [
			{
				"family": "Beedie",
				"given": "Shaunna L."
			},
			{
				"family": "Mahony",
				"given": "Chris"
			},
			{
				"family": "Walker",
				"given": "Heather M."
			},
			{
				"family": "Chau",
				"given": "Cindy H."
			},
			{
				"family": "Figg",
				"given": "William D."
			},
			{
				"family": "Vargesson",
				"given": "Neil"
			}
		],
		"issued": {
			"date-parts": [
				[
					"2016",
					7,
					22
				]
			]
		}
	},
	{
		"id": "http://zotero.org/users/local/tg0Y3J0X/items/K8VIX3IF",
		"type": "article-journal",
		"abstract": "Robust computational approaches are needed to characterize systems-level responses to chemical perturbations in environmental and clinical toxicology applications. Appropriate characterization of response presents a methodological challenge when dealing with diverse phenotypic endpoints measured using in vivo systems. In this article, we propose an information-theoretic method named Aggregate Entropy (AggE) and apply it to scoring multiplexed, phenotypic endpoints measured in developing zebrafish (Danio rerio) across a broad concentration-response profile for a diverse set of 1060 chemicals. AggE accurately identified chemicals with significant morphological effects, including single-endpoint effects and multi-endpoint responses that would have been missed by univariate methods, while avoiding putative false-positives that confound traditional methods due to irregular correlation structure. By testing AggE in a variety of high-dimensional real and simulated datasets, we have characterized its performance and suggested implementation parameters that can guide its application across a wide range of experimental scenarios.",
		"archive": "MR",
		"archive_location": "120",
		"call-number": "Tri-o-cresyl phosphate|DTXSID6032192",
		"collection-title": "WT",
		"container-title": "Reproductive Toxicology (Elmsford, N.Y.)",
		"DOI": "10.1016/j.reprotox.2016.04.012",
		"ISSN": "1873-1708",
		"journalAbbreviation": "Reprod Toxicol",
		"language": "eng",
		"note": "PMID: 27132190\nPMCID: PMC4905797",
		"page": "92-99",
		"source": "PubMed",
		"title": "Aggregate entropy scoring for quantifying activity across endpoints with irregular correlation structure",
		"volume": "62",
		"author": [
			{
				"family": "Zhang",
				"given": "Guozhu"
			},
			{
				"family": "Marvel",
				"given": "Skylar"
			},
			{
				"family": "Truong",
				"given": "Lisa"
			},
			{
				"family": "Tanguay",
				"given": "Robert L."
			},
			{
				"family": "Reif",
				"given": "David M."
			}
		],
		"issued": {
			"date-parts": [
				[
					"2016",
					7
				]
			]
		}
	},
	{
		"id": "http://zotero.org/users/local/tg0Y3J0X/items/NFCZZQAM",
		"type": "article-journal",
		"abstract": "Although retinoic acid (RA) teratogenicity has been investigated for decades, the mechanisms underlying RA-induced outflow tract (OFT) malformations are not understood. Here, we show zebrafish embryos deficient for Cyp26a1 and Cyp26c1 enzymes, which promote RA degradation, have OFT defects resulting from two mechanisms: first, a failure of second heart field (SHF) progenitors to join the OFT, instead contributing to the pharyngeal arch arteries (PAAs), and second, a loss of first heart field (FHF) ventricular cardiomyocytes due to disrupted cell polarity and extrusion from the heart tube. Molecularly, excess RA signaling negatively regulates fibroblast growth factor 8a (fgf8a) expression and positively regulates matrix metalloproteinase 9 (mmp9) expression. Although restoring Fibroblast growth factor (FGF) signaling can partially rescue SHF addition in Cyp26 deficient embryos, attenuating matrix metalloproteinase (MMP) function can rescue both ventricular SHF addition and FHF integrity. These novel findings indicate a primary effect of RA-induced OFT defects is disruption of the extracellular environment, which compromises both SHF recruitment and FHF ventricular integrity.",
		"archive": "HE, GR",
		"archive_location": "24, 30, 36, 48, 72",
		"call-number": "Retinoic acid|DTXSID7021239",
		"collection-title": "Mut",
		"container-title": "PLoS biology",
		"DOI": "10.1371/journal.pbio.2000504",
		"ISSN": "1545-7885",
		"issue": "11",
		"journalAbbreviation": "PLoS Biol",
		"language": "eng",
		"note": "PMID: 27893754\nPMCID: PMC5125711",
		"page": "e2000504",
		"source": "PubMed",
		"title": "Cyp26 Enzymes Facilitate Second Heart Field Progenitor Addition and Maintenance of Ventricular Integrity",
		"volume": "14",
		"author": [
			{
				"family": "Rydeen",
				"given": "Ariel B."
			},
			{
				"family": "Waxman",
				"given": "Joshua S."
			}
		],
		"issued": {
			"date-parts": [
				[
					"2016",
					11
				]
			]
		}
	},
	{
		"id": "http://zotero.org/users/local/tg0Y3J0X/items/WCUN3KVU",
		"type": "article-journal",
		"abstract": "New strategies are needed to address the data gap between the bioactivity of chemicals in the environment versus existing hazard information. We address whether a high-throughput screening (HTS) system using a vertebrate organism (embryonic zebrafish) can characterize chemical-elicited behavioral responses at an early, 24 hours post-fertilization (hpf) stage that predict teratogenic consequences at a later developmental stage. The system was used to generate full concentration-response behavioral profiles at 24 hpf across 1060 ToxCast™ chemicals. Detailed, morphological evaluation of all individuals was performed as experimental follow-up at 5 days post-fertilization (dpf). Chemicals eliciting behavioral responses were also mapped against external HTS in vitro results to identify specific molecular targets and neurosignalling pathways. We found that, as an integrative measure of normal development, significant alterations in movement highlighted active chemicals representing several modes of action. These early behavioral responses were predictive for 17 specific developmental abnormalities and mortality measured at 5 dpf, often at lower (i.e., more potent) concentrations than those at which morphological effects were observed. Therefore, this system can provide rapid characterization of chemical-elicited behavioral responses at an early developmental stage that are predictive of observable adverse effects later in life.",
		"archive": "MR, AB",
		"archive_location": "24, 120",
		"call-number": "Tributyltin chloride|DTXSID3027403",
		"collection-title": "WT",
		"container-title": "Archives of Toxicology",
		"DOI": "10.1007/s00204-015-1554-1",
		"ISSN": "1432-0738",
		"issue": "6",
		"journalAbbreviation": "Arch Toxicol",
		"language": "eng",
		"note": "PMID: 26126630\nPMCID: PMC4701642",
		"page": "1459-1470",
		"source": "PubMed",
		"title": "High-throughput characterization of chemical-associated embryonic behavioral changes predicts teratogenic outcomes",
		"volume": "90",
		"author": [
			{
				"family": "Reif",
				"given": "David M."
			},
			{
				"family": "Truong",
				"given": "Lisa"
			},
			{
				"family": "Mandrell",
				"given": "David"
			},
			{
				"family": "Marvel",
				"given": "Skylar"
			},
			{
				"family": "Zhang",
				"given": "Guozhu"
			},
			{
				"family": "Tanguay",
				"given": "Robert L."
			}
		],
		"issued": {
			"date-parts": [
				[
					"2016",
					6
				]
			]
		}
	},
	{
		"id": "http://zotero.org/users/local/tg0Y3J0X/items/C4DZS6R9",
		"type": "article-journal",
		"abstract": "Triclosan (TCS) is an antimicrobial agent commonly found in a variety of personal care products and cosmetics. TCS readily enters the environment through wastewater and is detected in human plasma, urine, and breast milk due to its widespread use. Studies have implicated TCS as a disruptor of thyroid and estrogen signaling; therefore, research examining the developmental effects of TCS is warranted. In this study, we used embryonic zebrafish to investigate the developmental toxicity and potential mechanism of action of TCS. Embryos were exposed to graded concentrations of TCS from 6 to 120hours post-fertilization (hpf) and the concentration where 80% of the animals had mortality or morbidity at 120hpf (EC80) was calculated. Transcriptomic profiling was conducted on embryos exposed to the EC80 (7.37μM). We identified a total of 922 significant differentially expressed transcripts (FDR adjusted P-value≤0.05; fold change ≥2). Pathway and gene ontology enrichment analyses identified biological networks and transcriptional hubs involving normal liver functioning, suggesting TCS may be hepatotoxic in zebrafish. Tissue-specific gene enrichment analysis further supported the role of the liver as a target organ for TCS toxicity. We also examined the in vitro bioactivity profile of TCS reported by the ToxCast screening program. TCS had a diverse bioactivity profile and was a hit in 217 of the 385 assay endpoints we identified. We observed similarities in gene expression and hepatic steatosis assays; however, hit data for TCS were more concordant with the hypothesized CAR/PXR activity of TCS from rodent and human in vitro studies.",
		"archive": "MR, MA, AT, AE, ED, GR",
		"archive_location": "24, 48, 72, 96, 120",
		"call-number": "Triclosan|DTXSID5032498",
		"collection-title": "WT",
		"container-title": "Toxicology and Applied Pharmacology",
		"DOI": "10.1016/j.taap.2016.08.013",
		"ISSN": "1096-0333",
		"journalAbbreviation": "Toxicol Appl Pharmacol",
		"language": "eng",
		"note": "PMID: 27538710\nPMCID: PMC5023494",
		"page": "32-45",
		"source": "PubMed",
		"title": "Phenotypically anchored transcriptome profiling of developmental exposure to the antimicrobial agent, triclosan, reveals hepatotoxicity in embryonic zebrafish",
		"volume": "308",
		"author": [
			{
				"family": "Haggard",
				"given": "Derik E."
			},
			{
				"family": "Noyes",
				"given": "Pamela D."
			},
			{
				"family": "Waters",
				"given": "Katrina M."
			},
			{
				"family": "Tanguay",
				"given": "Robert L."
			}
		],
		"issued": {
			"date-parts": [
				[
					"2016",
					10,
					1
				]
			]
		}
	},
	{
		"id": "http://zotero.org/users/local/tg0Y3J0X/items/NUYVR5S8",
		"type": "article-journal",
		"abstract": "Mycotoxin ochratoxin A (OTA) frequently contaminates various food and feed products, including cereals, coffee and wine. While the nephrotoxicity and teratogenicity of OTA have been extensively documented, the molecular mechanisms associated with OTA toxicity remained poorly understood in a developing organism. We showed that zebrafish embryos exposed to OTA demonstrated incorrect heart looping and small heart chambers. OTA also impaired the renal morphology and reduced the glomerular filtration rate of the embryonic zebrafish. The treatment of embryos with OTA attenuated the expression of the prolactin receptor, a gene (PRLRa) that has a key role in organogenesis and osmoregulation in vertebrates. OTA not only inhibited the phosphorylation of STAT5 and AKT, but also down-regulated the level of serpina1 mRNA in a dose-dependent manner. On the other hand, the microRNA profiling based on RNA sequencing revealed the up-regulation of microRNA-731 (miR-731) in the OTA-treated embryos. Further in silico analysis predicted that PRLRa was a target gene of miR-731. AntagomiR-731 restored PRLRa levels that had been reduced by OTA and also recovered the pronephros morphology that was damaged by OTA. These observations suggest that the exposure to OTA adversely affected the organogenesis of zebrafish, and the modulation of miR-731 and the PRLR signaling cascade contributed to the abnormal renal development mediated by OTA.",
		"archive": "MR, HE, ED, GR",
		"archive_location": "24, 48, 72, 96",
		"call-number": "Ochratoxin A|DTXSID7021073",
		"collection-title": "WT/ Mut",
		"container-title": "Toxicology Research",
		"DOI": "10.1039/c5tx00360a",
		"ISSN": "2045-452X",
		"issue": "2",
		"journalAbbreviation": "Toxicol Res (Camb)",
		"language": "eng",
		"note": "PMID: 30090366\nPMCID: PMC6062247",
		"page": "519-529",
		"source": "PubMed",
		"title": "Mycotoxin ochratoxin A disrupts renal development via a miR-731/prolactin receptor axis in zebrafish",
		"volume": "5",
		"author": [
			{
				"family": "Wu",
				"given": "Ting-Shuan"
			},
			{
				"family": "Yang",
				"given": "Jiann-Jou"
			},
			{
				"family": "Wang",
				"given": "Yan-Wei"
			},
			{
				"family": "Yu",
				"given": "Feng-Yih"
			},
			{
				"family": "Liu",
				"given": "Biing-Hui"
			}
		],
		"issued": {
			"date-parts": [
				[
					"2016",
					3,
					1
				]
			]
		}
	},
	{
		"id": "http://zotero.org/users/local/tg0Y3J0X/items/MTKFS8NC",
		"type": "article-journal",
		"abstract": "Selenium (Se) is an essential micronutrient that can be found at toxic concentrations in surface waters contaminated by runoff from agriculture and coal mining. Zebrafish (Danio rerio) embryos were exposed to aqueous Se in the form of selenate, selenite, and l-selenomethionine (SeMet) in an attempt to determine if oxidative stress plays a role in selenium embryo toxicity. Selenate and selenite exposure did not induce embryo deformities (lordosis and craniofacial malformation). l-selenomethionine, however, induced significantly higher deformity rates at 100 µg/L compared with controls. SeMet exposure induced a dose-dependent increase in the catalytic subunit of glutamate-cysteine ligase (gclc) and reached an 11.7-fold increase at 100 µg/L. SeMet exposure also reduced concentrations of TGSH, RGSH, and the TGSH:GSSG ratio. Pretreatment with 100 µM N-acetylcysteine significantly reduced deformities in the zebrafish embryos secondarily treated with 400 µg/L SeMet from approximately 50–10 % as well as rescued all three of the significant glutathione level differences seen with SeMet alone. Selenite exposure induced a 6.6-fold increase in expression of the glutathione-S-transferase pi class 2 (gstp2) gene, which is involved in xenobiotic transformation and possibly oxidative stress. These results suggest that aqueous exposure to SeMet can induce significant embryonic teratogenesis in zebrafish that are at least partially attributed to oxidative stress.",
		"archive": "MA, ED",
		"archive_location": "72",
		"call-number": "L-Selenomethionine|DTXSID8046824; N-acetylcysteine|DTXSID8048105",
		"collection-title": "WT",
		"container-title": "Archives of Environmental Contamination and Toxicology",
		"DOI": "10.1007/s00244-015-0235-7",
		"ISSN": "1432-0703",
		"issue": "2",
		"journalAbbreviation": "Arch Environ Contam Toxicol",
		"language": "eng",
		"note": "PMID: 26498942\nPMCID: PMC4842345",
		"page": "311-320",
		"source": "PubMed",
		"title": "Antioxidant Rescue of Selenomethionine-Induced Teratogenesis in Zebrafish Embryos",
		"volume": "70",
		"author": [
			{
				"family": "Arnold",
				"given": "M. C."
			},
			{
				"family": "Forte",
				"given": "J. E."
			},
			{
				"family": "Osterberg",
				"given": "J. S."
			},
			{
				"family": "Di Giulio",
				"given": "R. T."
			}
		],
		"issued": {
			"date-parts": [
				[
					"2016",
					2
				]
			]
		}
	},
	{
		"id": "http://zotero.org/users/local/tg0Y3J0X/items/JF2A9U8A",
		"type": "article-journal",
		"abstract": "Selenium (Se) is an essential micronutrient that can be found at toxic concentrations in surface waters contaminated by runoff from agriculture and coal mining. Zebrafish (Danio rerio) embryos were exposed to aqueous Se in the form of selenate, selenite, and l-selenomethionine (SeMet) in an attempt to determine if oxidative stress plays a role in selenium embryo toxicity. Selenate and selenite exposure did not induce embryo deformities (lordosis and craniofacial malformation). l-selenomethionine, however, induced significantly higher deformity rates at 100 µg/L compared with controls. SeMet exposure induced a dose-dependent increase in the catalytic subunit of glutamate-cysteine ligase (gclc) and reached an 11.7-fold increase at 100 µg/L. SeMet exposure also reduced concentrations of TGSH, RGSH, and the TGSH:GSSG ratio. Pretreatment with 100 µM N-acetylcysteine significantly reduced deformities in the zebrafish embryos secondarily treated with 400 µg/L SeMet from approximately 50–10 % as well as rescued all three of the significant glutathione level differences seen with SeMet alone. Selenite exposure induced a 6.6-fold increase in expression of the glutathione-S-transferase pi class 2 (gstp2) gene, which is involved in xenobiotic transformation and possibly oxidative stress. These results suggest that aqueous exposure to SeMet can induce significant embryonic teratogenesis in zebrafish that are at least partially attributed to oxidative stress.",
		"archive": "GR",
		"archive_location": "48",
		"call-number": "Selenite|DTXSID9074517",
		"collection-title": "WT",
		"container-title": "Archives of Environmental Contamination and Toxicology",
		"DOI": "10.1007/s00244-015-0235-7",
		"ISSN": "1432-0703",
		"issue": "2",
		"journalAbbreviation": "Arch Environ Contam Toxicol",
		"language": "eng",
		"note": "PMID: 26498942\nPMCID: PMC4842345",
		"page": "311-320",
		"source": "PubMed",
		"title": "Antioxidant Rescue of Selenomethionine-Induced Teratogenesis in Zebrafish Embryos",
		"volume": "70",
		"author": [
			{
				"family": "Arnold",
				"given": "M. C."
			},
			{
				"family": "Forte",
				"given": "J. E."
			},
			{
				"family": "Osterberg",
				"given": "J. S."
			},
			{
				"family": "Di Giulio",
				"given": "R. T."
			}
		],
		"issued": {
			"date-parts": [
				[
					"2016",
					2
				]
			]
		}
	},
	{
		"id": "http://zotero.org/users/local/tg0Y3J0X/items/4PYG57YW",
		"type": "article-journal",
		"abstract": "Angiogenesis, the formation of new blood vessels, is essential for tumor growth, stabilization and progression. Angiogenesis inhibitors are now widely used in the clinic; however, there are relatively few published studies on the mechanism of their presumed teratogenic effects. To address this issue, we screened a variety of angiogenesis inhibitors in developing zebrafish and chicken embryo models to assess for developmental defects and potential teratogenic effects. We confirmed previous reports that sunitinib, sorafenib and TNP-470 are teratogenic and demonstrate that axitinib, pazopanib, vandetanib, and everolimus are also teratogens in these models. A dose response study identified the drugs inhibit HUVEC cell proliferation in vitro, and also target the developing blood vessels of embryos in vivo. This provides further evidence for the potential risk of fetal toxicity when using these drugs in a clinical setting, and emphasizes the importance of the development and maintenance of the vasculature in the embryo. We conclude that angiogenesis inhibitors, regardless of the molecular target, are teratogenic when exposed to chicken embryos.",
		"archive": "MR, AC",
		"archive_location": "24, 48",
		"call-number": "Sorafenib|DTXSID7041128",
		"collection-title": "Mut",
		"container-title": "Scientific Reports",
		"DOI": "10.1038/srep30038",
		"ISSN": "2045-2322",
		"journalAbbreviation": "Sci Rep",
		"language": "eng",
		"note": "PMID: 27443489\nPMCID: PMC4957076",
		"page": "30038",
		"source": "PubMed",
		"title": "Shared mechanism of teratogenicity of anti-angiogenic drugs identified in the chicken embryo model",
		"volume": "6",
		"author": [
			{
				"family": "Beedie",
				"given": "Shaunna L."
			},
			{
				"family": "Mahony",
				"given": "Chris"
			},
			{
				"family": "Walker",
				"given": "Heather M."
			},
			{
				"family": "Chau",
				"given": "Cindy H."
			},
			{
				"family": "Figg",
				"given": "William D."
			},
			{
				"family": "Vargesson",
				"given": "Neil"
			}
		],
		"issued": {
			"date-parts": [
				[
					"2016",
					7,
					22
				]
			]
		}
	},
	{
		"id": "http://zotero.org/users/local/tg0Y3J0X/items/PHAEMNCD",
		"type": "article-journal",
		"abstract": "Angiogenesis, the formation of new blood vessels, is essential for tumor growth, stabilization and progression. Angiogenesis inhibitors are now widely used in the clinic; however, there are relatively few published studies on the mechanism of their presumed teratogenic effects. To address this issue, we screened a variety of angiogenesis inhibitors in developing zebrafish and chicken embryo models to assess for developmental defects and potential teratogenic effects. We confirmed previous reports that sunitinib, sorafenib and TNP-470 are teratogenic and demonstrate that axitinib, pazopanib, vandetanib, and everolimus are also teratogens in these models. A dose response study identified the drugs inhibit HUVEC cell proliferation in vitro, and also target the developing blood vessels of embryos in vivo. This provides further evidence for the potential risk of fetal toxicity when using these drugs in a clinical setting, and emphasizes the importance of the development and maintenance of the vasculature in the embryo. We conclude that angiogenesis inhibitors, regardless of the molecular target, are teratogenic when exposed to chicken embryos.",
		"archive": "MR, AC",
		"archive_location": "24, 48",
		"call-number": "Axitinib|DTXSID3049049",
		"collection-title": "Mut",
		"container-title": "Scientific Reports",
		"DOI": "10.1038/srep30038",
		"ISSN": "2045-2322",
		"journalAbbreviation": "Sci Rep",
		"language": "eng",
		"note": "PMID: 27443489\nPMCID: PMC4957076",
		"page": "30038",
		"source": "PubMed",
		"title": "Shared mechanism of teratogenicity of anti-angiogenic drugs identified in the chicken embryo model",
		"volume": "6",
		"author": [
			{
				"family": "Beedie",
				"given": "Shaunna L."
			},
			{
				"family": "Mahony",
				"given": "Chris"
			},
			{
				"family": "Walker",
				"given": "Heather M."
			},
			{
				"family": "Chau",
				"given": "Cindy H."
			},
			{
				"family": "Figg",
				"given": "William D."
			},
			{
				"family": "Vargesson",
				"given": "Neil"
			}
		],
		"issued": {
			"date-parts": [
				[
					"2016",
					7,
					22
				]
			]
		}
	},
	{
		"id": "http://zotero.org/users/local/tg0Y3J0X/items/J2NTTQB6",
		"type": "article-journal",
		"abstract": "Angiogenesis, the formation of new blood vessels, is essential for tumor growth, stabilization and progression. Angiogenesis inhibitors are now widely used in the clinic; however, there are relatively few published studies on the mechanism of their presumed teratogenic effects. To address this issue, we screened a variety of angiogenesis inhibitors in developing zebrafish and chicken embryo models to assess for developmental defects and potential teratogenic effects. We confirmed previous reports that sunitinib, sorafenib and TNP-470 are teratogenic and demonstrate that axitinib, pazopanib, vandetanib, and everolimus are also teratogens in these models. A dose response study identified the drugs inhibit HUVEC cell proliferation in vitro, and also target the developing blood vessels of embryos in vivo. This provides further evidence for the potential risk of fetal toxicity when using these drugs in a clinical setting, and emphasizes the importance of the development and maintenance of the vasculature in the embryo. We conclude that angiogenesis inhibitors, regardless of the molecular target, are teratogenic when exposed to chicken embryos.",
		"archive": "MR, AC",
		"archive_location": "24, 48",
		"call-number": "Pazopanib|DTXSID8048733",
		"collection-title": "Mut",
		"container-title": "Scientific Reports",
		"DOI": "10.1038/srep30038",
		"ISSN": "2045-2322",
		"journalAbbreviation": "Sci Rep",
		"language": "eng",
		"note": "PMID: 27443489\nPMCID: PMC4957076",
		"page": "30038",
		"source": "PubMed",
		"title": "Shared mechanism of teratogenicity of anti-angiogenic drugs identified in the chicken embryo model",
		"volume": "6",
		"author": [
			{
				"family": "Beedie",
				"given": "Shaunna L."
			},
			{
				"family": "Mahony",
				"given": "Chris"
			},
			{
				"family": "Walker",
				"given": "Heather M."
			},
			{
				"family": "Chau",
				"given": "Cindy H."
			},
			{
				"family": "Figg",
				"given": "William D."
			},
			{
				"family": "Vargesson",
				"given": "Neil"
			}
		],
		"issued": {
			"date-parts": [
				[
					"2016",
					7,
					22
				]
			]
		}
	},
	{
		"id": "http://zotero.org/users/local/tg0Y3J0X/items/J862NECK",
		"type": "article-journal",
		"abstract": "Angiogenesis, the formation of new blood vessels, is essential for tumor growth, stabilization and progression. Angiogenesis inhibitors are now widely used in the clinic; however, there are relatively few published studies on the mechanism of their presumed teratogenic effects. To address this issue, we screened a variety of angiogenesis inhibitors in developing zebrafish and chicken embryo models to assess for developmental defects and potential teratogenic effects. We confirmed previous reports that sunitinib, sorafenib and TNP-470 are teratogenic and demonstrate that axitinib, pazopanib, vandetanib, and everolimus are also teratogens in these models. A dose response study identified the drugs inhibit HUVEC cell proliferation in vitro, and also target the developing blood vessels of embryos in vivo. This provides further evidence for the potential risk of fetal toxicity when using these drugs in a clinical setting, and emphasizes the importance of the development and maintenance of the vasculature in the embryo. We conclude that angiogenesis inhibitors, regardless of the molecular target, are teratogenic when exposed to chicken embryos.",
		"archive": "MR, AC",
		"archive_location": "24, 48",
		"call-number": "Vandetanib|DTXSID1046681",
		"collection-title": "Mut",
		"container-title": "Scientific Reports",
		"DOI": "10.1038/srep30038",
		"ISSN": "2045-2322",
		"journalAbbreviation": "Sci Rep",
		"language": "eng",
		"note": "PMID: 27443489\nPMCID: PMC4957076",
		"page": "30038",
		"source": "PubMed",
		"title": "Shared mechanism of teratogenicity of anti-angiogenic drugs identified in the chicken embryo model",
		"volume": "6",
		"author": [
			{
				"family": "Beedie",
				"given": "Shaunna L."
			},
			{
				"family": "Mahony",
				"given": "Chris"
			},
			{
				"family": "Walker",
				"given": "Heather M."
			},
			{
				"family": "Chau",
				"given": "Cindy H."
			},
			{
				"family": "Figg",
				"given": "William D."
			},
			{
				"family": "Vargesson",
				"given": "Neil"
			}
		],
		"issued": {
			"date-parts": [
				[
					"2016",
					7,
					22
				]
			]
		}
	},
	{
		"id": "http://zotero.org/users/local/tg0Y3J0X/items/6H539VIN",
		"type": "article-journal",
		"abstract": "Angiogenesis, the formation of new blood vessels, is essential for tumor growth, stabilization and progression. Angiogenesis inhibitors are now widely used in the clinic; however, there are relatively few published studies on the mechanism of their presumed teratogenic effects. To address this issue, we screened a variety of angiogenesis inhibitors in developing zebrafish and chicken embryo models to assess for developmental defects and potential teratogenic effects. We confirmed previous reports that sunitinib, sorafenib and TNP-470 are teratogenic and demonstrate that axitinib, pazopanib, vandetanib, and everolimus are also teratogens in these models. A dose response study identified the drugs inhibit HUVEC cell proliferation in vitro, and also target the developing blood vessels of embryos in vivo. This provides further evidence for the potential risk of fetal toxicity when using these drugs in a clinical setting, and emphasizes the importance of the development and maintenance of the vasculature in the embryo. We conclude that angiogenesis inhibitors, regardless of the molecular target, are teratogenic when exposed to chicken embryos.",
		"archive": "MR, AC",
		"archive_location": "24, 48",
		"call-number": "Everolimus|DTXSID0040599",
		"collection-title": "Mut",
		"container-title": "Scientific Reports",
		"DOI": "10.1038/srep30038",
		"ISSN": "2045-2322",
		"journalAbbreviation": "Sci Rep",
		"language": "eng",
		"note": "PMID: 27443489\nPMCID: PMC4957076",
		"page": "30038",
		"source": "PubMed",
		"title": "Shared mechanism of teratogenicity of anti-angiogenic drugs identified in the chicken embryo model",
		"volume": "6",
		"author": [
			{
				"family": "Beedie",
				"given": "Shaunna L."
			},
			{
				"family": "Mahony",
				"given": "Chris"
			},
			{
				"family": "Walker",
				"given": "Heather M."
			},
			{
				"family": "Chau",
				"given": "Cindy H."
			},
			{
				"family": "Figg",
				"given": "William D."
			},
			{
				"family": "Vargesson",
				"given": "Neil"
			}
		],
		"issued": {
			"date-parts": [
				[
					"2016",
					7,
					22
				]
			]
		}
	},
	{
		"id": "http://zotero.org/users/local/tg0Y3J0X/items/383EZ54A",
		"type": "article-journal",
		"abstract": "Flavonoids are a large, structurally diverse class of bioactive naturally occurring chemicals commonly detected in breast milk, soy based infant formulas, amniotic fluid, and fetal cord blood. The potential for pervasive early life stage exposures raises concerns for perturbation of embryogenesis, though developmental toxicity and bioactivity information is limited for many flavonoids. Therefore, we evaluated a suite of 24 flavonoid and flavonoid-like chemicals using a zebrafish embryo-larval toxicity bioassay-an alternative model for investigating developmental toxicity of environmentally relevant chemicals. Embryos were exposed to 1-50 µM of each chemical from 6 to 120 h postfertilization (hpf), and assessed for 26 adverse developmental endpoints at 24, 72, and 120 hpf. Behavioral changes were evaluated in morphologically normal animals at 24 and 72 hpf, at 120 hpf using a larval photomotor response (LPR) assay. Gene expression was comparatively evaluated for all compounds for effects on biomarker transcripts indicative of AHR (cyp1a) and ER (cyp19a1b, esr1, lhb, vtg) pathway bioactivity. Overall, 15 of 24 flavonoids elicited adverse effects on one or more of the developmental or behavioral endpoints. Hierarchical clustering and principle component analyses compared toxicity profiles and identified 3 distinct groups of bioactive flavonoids. Despite robust induction of multiple estrogen-responsive biomarkers, co-exposure with ER and GPER antagonists did not ameliorate toxicity, suggesting ER-independence and alternative modes of action. Taken together, these studies demonstrate that development is sensitive to perturbation by bioactive flavonoids in zebrafish that are not related to traditional estrogen receptor mode of action pathways. This integrative zebrafish platform provides a useful framework for evaluating flavonoid developmental toxicity and hazard prioritization.",
		"archive": "MR, MA, DD, AB, AC, AE, AT, ED, AP",
		"archive_location": "24, 72, 120",
		"call-number": "6-Hydroxyflavone|DTXSID8022327",
		"collection-title": "WT",
		"container-title": "Toxicological Sciences: An Official Journal of the Society of Toxicology",
		"DOI": "10.1093/toxsci/kfw139",
		"ISSN": "1096-0929",
		"issue": "1",
		"journalAbbreviation": "Toxicol Sci",
		"language": "eng",
		"note": "PMID: 27492224\nPMCID: PMC5091365",
		"page": "55-68",
		"source": "PubMed",
		"title": "Comparative Developmental Toxicity of Flavonoids Using an Integrative Zebrafish System",
		"volume": "154",
		"author": [
			{
				"family": "Bugel",
				"given": "Sean M."
			},
			{
				"family": "Bonventre",
				"given": "Josephine A."
			},
			{
				"family": "Tanguay",
				"given": "Robert L."
			}
		],
		"issued": {
			"date-parts": [
				[
					"2016",
					11
				]
			]
		}
	},
	{
		"id": "http://zotero.org/users/local/tg0Y3J0X/items/FU4RVXFA",
		"type": "article-journal",
		"abstract": "Flavonoids are a large, structurally diverse class of bioactive naturally occurring chemicals commonly detected in breast milk, soy based infant formulas, amniotic fluid, and fetal cord blood. The potential for pervasive early life stage exposures raises concerns for perturbation of embryogenesis, though developmental toxicity and bioactivity information is limited for many flavonoids. Therefore, we evaluated a suite of 24 flavonoid and flavonoid-like chemicals using a zebrafish embryo-larval toxicity bioassay-an alternative model for investigating developmental toxicity of environmentally relevant chemicals. Embryos were exposed to 1-50 µM of each chemical from 6 to 120 h postfertilization (hpf), and assessed for 26 adverse developmental endpoints at 24, 72, and 120 hpf. Behavioral changes were evaluated in morphologically normal animals at 24 and 72 hpf, at 120 hpf using a larval photomotor response (LPR) assay. Gene expression was comparatively evaluated for all compounds for effects on biomarker transcripts indicative of AHR (cyp1a) and ER (cyp19a1b, esr1, lhb, vtg) pathway bioactivity. Overall, 15 of 24 flavonoids elicited adverse effects on one or more of the developmental or behavioral endpoints. Hierarchical clustering and principle component analyses compared toxicity profiles and identified 3 distinct groups of bioactive flavonoids. Despite robust induction of multiple estrogen-responsive biomarkers, co-exposure with ER and GPER antagonists did not ameliorate toxicity, suggesting ER-independence and alternative modes of action. Taken together, these studies demonstrate that development is sensitive to perturbation by bioactive flavonoids in zebrafish that are not related to traditional estrogen receptor mode of action pathways. This integrative zebrafish platform provides a useful framework for evaluating flavonoid developmental toxicity and hazard prioritization.",
		"archive": "MR, MA, DD, AB, AC, AE, AT, ED",
		"archive_location": "24, 72, 120",
		"call-number": "7-Hydroxyflavone|DTXSID3022328",
		"collection-title": "WT",
		"container-title": "Toxicological Sciences: An Official Journal of the Society of Toxicology",
		"DOI": "10.1093/toxsci/kfw139",
		"ISSN": "1096-0929",
		"issue": "1",
		"journalAbbreviation": "Toxicol Sci",
		"language": "eng",
		"note": "PMID: 27492224\nPMCID: PMC5091365",
		"page": "55-68",
		"source": "PubMed",
		"title": "Comparative Developmental Toxicity of Flavonoids Using an Integrative Zebrafish System",
		"volume": "154",
		"author": [
			{
				"family": "Bugel",
				"given": "Sean M."
			},
			{
				"family": "Bonventre",
				"given": "Josephine A."
			},
			{
				"family": "Tanguay",
				"given": "Robert L."
			}
		],
		"issued": {
			"date-parts": [
				[
					"2016",
					11
				]
			]
		}
	},
	{
		"id": "http://zotero.org/users/local/tg0Y3J0X/items/JZ6L2GV5",
		"type": "article-journal",
		"abstract": "Flavonoids are a large, structurally diverse class of bioactive naturally occurring chemicals commonly detected in breast milk, soy based infant formulas, amniotic fluid, and fetal cord blood. The potential for pervasive early life stage exposures raises concerns for perturbation of embryogenesis, though developmental toxicity and bioactivity information is limited for many flavonoids. Therefore, we evaluated a suite of 24 flavonoid and flavonoid-like chemicals using a zebrafish embryo-larval toxicity bioassay-an alternative model for investigating developmental toxicity of environmentally relevant chemicals. Embryos were exposed to 1-50 µM of each chemical from 6 to 120 h postfertilization (hpf), and assessed for 26 adverse developmental endpoints at 24, 72, and 120 hpf. Behavioral changes were evaluated in morphologically normal animals at 24 and 72 hpf, at 120 hpf using a larval photomotor response (LPR) assay. Gene expression was comparatively evaluated for all compounds for effects on biomarker transcripts indicative of AHR (cyp1a) and ER (cyp19a1b, esr1, lhb, vtg) pathway bioactivity. Overall, 15 of 24 flavonoids elicited adverse effects on one or more of the developmental or behavioral endpoints. Hierarchical clustering and principle component analyses compared toxicity profiles and identified 3 distinct groups of bioactive flavonoids. Despite robust induction of multiple estrogen-responsive biomarkers, co-exposure with ER and GPER antagonists did not ameliorate toxicity, suggesting ER-independence and alternative modes of action. Taken together, these studies demonstrate that development is sensitive to perturbation by bioactive flavonoids in zebrafish that are not related to traditional estrogen receptor mode of action pathways. This integrative zebrafish platform provides a useful framework for evaluating flavonoid developmental toxicity and hazard prioritization.",
		"archive": "MR, DD, MA, AC, AT, ED, AB, GR",
		"archive_location": "24, 72, 120",
		"call-number": "α-Naphthoflavone|DTXSID2040650",
		"collection-title": "WT",
		"container-title": "Toxicological Sciences: An Official Journal of the Society of Toxicology",
		"DOI": "10.1093/toxsci/kfw139",
		"ISSN": "1096-0929",
		"issue": "1",
		"journalAbbreviation": "Toxicol Sci",
		"language": "eng",
		"note": "PMID: 27492224\nPMCID: PMC5091365",
		"page": "55-68",
		"source": "PubMed",
		"title": "Comparative Developmental Toxicity of Flavonoids Using an Integrative Zebrafish System",
		"volume": "154",
		"author": [
			{
				"family": "Bugel",
				"given": "Sean M."
			},
			{
				"family": "Bonventre",
				"given": "Josephine A."
			},
			{
				"family": "Tanguay",
				"given": "Robert L."
			}
		],
		"issued": {
			"date-parts": [
				[
					"2016",
					11
				]
			]
		}
	},
	{
		"id": "http://zotero.org/users/local/tg0Y3J0X/items/VYDTFBQV",
		"type": "article-journal",
		"abstract": "Flavonoids are a large, structurally diverse class of bioactive naturally occurring chemicals commonly detected in breast milk, soy based infant formulas, amniotic fluid, and fetal cord blood. The potential for pervasive early life stage exposures raises concerns for perturbation of embryogenesis, though developmental toxicity and bioactivity information is limited for many flavonoids. Therefore, we evaluated a suite of 24 flavonoid and flavonoid-like chemicals using a zebrafish embryo-larval toxicity bioassay-an alternative model for investigating developmental toxicity of environmentally relevant chemicals. Embryos were exposed to 1-50 µM of each chemical from 6 to 120 h postfertilization (hpf), and assessed for 26 adverse developmental endpoints at 24, 72, and 120 hpf. Behavioral changes were evaluated in morphologically normal animals at 24 and 72 hpf, at 120 hpf using a larval photomotor response (LPR) assay. Gene expression was comparatively evaluated for all compounds for effects on biomarker transcripts indicative of AHR (cyp1a) and ER (cyp19a1b, esr1, lhb, vtg) pathway bioactivity. Overall, 15 of 24 flavonoids elicited adverse effects on one or more of the developmental or behavioral endpoints. Hierarchical clustering and principle component analyses compared toxicity profiles and identified 3 distinct groups of bioactive flavonoids. Despite robust induction of multiple estrogen-responsive biomarkers, co-exposure with ER and GPER antagonists did not ameliorate toxicity, suggesting ER-independence and alternative modes of action. Taken together, these studies demonstrate that development is sensitive to perturbation by bioactive flavonoids in zebrafish that are not related to traditional estrogen receptor mode of action pathways. This integrative zebrafish platform provides a useful framework for evaluating flavonoid developmental toxicity and hazard prioritization.",
		"archive": "MR, MA, AC, AT, ED, AB, GR",
		"archive_location": "72, 120",
		"call-number": "β-Naphthoflavone|DTXSID8030423",
		"collection-title": "WT",
		"container-title": "Toxicological Sciences: An Official Journal of the Society of Toxicology",
		"DOI": "10.1093/toxsci/kfw139",
		"ISSN": "1096-0929",
		"issue": "1",
		"journalAbbreviation": "Toxicol Sci",
		"language": "eng",
		"note": "PMID: 27492224\nPMCID: PMC5091365",
		"page": "55-68",
		"source": "PubMed",
		"title": "Comparative Developmental Toxicity of Flavonoids Using an Integrative Zebrafish System",
		"volume": "154",
		"author": [
			{
				"family": "Bugel",
				"given": "Sean M."
			},
			{
				"family": "Bonventre",
				"given": "Josephine A."
			},
			{
				"family": "Tanguay",
				"given": "Robert L."
			}
		],
		"issued": {
			"date-parts": [
				[
					"2016",
					11
				]
			]
		}
	},
	{
		"id": "http://zotero.org/users/local/tg0Y3J0X/items/XDNAV3D2",
		"type": "article-journal",
		"abstract": "Flavonoids are a large, structurally diverse class of bioactive naturally occurring chemicals commonly detected in breast milk, soy based infant formulas, amniotic fluid, and fetal cord blood. The potential for pervasive early life stage exposures raises concerns for perturbation of embryogenesis, though developmental toxicity and bioactivity information is limited for many flavonoids. Therefore, we evaluated a suite of 24 flavonoid and flavonoid-like chemicals using a zebrafish embryo-larval toxicity bioassay-an alternative model for investigating developmental toxicity of environmentally relevant chemicals. Embryos were exposed to 1-50 µM of each chemical from 6 to 120 h postfertilization (hpf), and assessed for 26 adverse developmental endpoints at 24, 72, and 120 hpf. Behavioral changes were evaluated in morphologically normal animals at 24 and 72 hpf, at 120 hpf using a larval photomotor response (LPR) assay. Gene expression was comparatively evaluated for all compounds for effects on biomarker transcripts indicative of AHR (cyp1a) and ER (cyp19a1b, esr1, lhb, vtg) pathway bioactivity. Overall, 15 of 24 flavonoids elicited adverse effects on one or more of the developmental or behavioral endpoints. Hierarchical clustering and principle component analyses compared toxicity profiles and identified 3 distinct groups of bioactive flavonoids. Despite robust induction of multiple estrogen-responsive biomarkers, co-exposure with ER and GPER antagonists did not ameliorate toxicity, suggesting ER-independence and alternative modes of action. Taken together, these studies demonstrate that development is sensitive to perturbation by bioactive flavonoids in zebrafish that are not related to traditional estrogen receptor mode of action pathways. This integrative zebrafish platform provides a useful framework for evaluating flavonoid developmental toxicity and hazard prioritization.",
		"archive": "AC, ED, AT, AB",
		"archive_location": "120",
		"call-number": "Apigenin|DTXSID6022391",
		"collection-title": "WT",
		"container-title": "Toxicological Sciences: An Official Journal of the Society of Toxicology",
		"DOI": "10.1093/toxsci/kfw139",
		"ISSN": "1096-0929",
		"issue": "1",
		"journalAbbreviation": "Toxicol Sci",
		"language": "eng",
		"note": "PMID: 27492224\nPMCID: PMC5091365",
		"page": "55-68",
		"source": "PubMed",
		"title": "Comparative Developmental Toxicity of Flavonoids Using an Integrative Zebrafish System",
		"volume": "154",
		"author": [
			{
				"family": "Bugel",
				"given": "Sean M."
			},
			{
				"family": "Bonventre",
				"given": "Josephine A."
			},
			{
				"family": "Tanguay",
				"given": "Robert L."
			}
		],
		"issued": {
			"date-parts": [
				[
					"2016",
					11
				]
			]
		}
	},
	{
		"id": "http://zotero.org/users/local/tg0Y3J0X/items/VISSDIEB",
		"type": "article-journal",
		"abstract": "Flavonoids are a large, structurally diverse class of bioactive naturally occurring chemicals commonly detected in breast milk, soy based infant formulas, amniotic fluid, and fetal cord blood. The potential for pervasive early life stage exposures raises concerns for perturbation of embryogenesis, though developmental toxicity and bioactivity information is limited for many flavonoids. Therefore, we evaluated a suite of 24 flavonoid and flavonoid-like chemicals using a zebrafish embryo-larval toxicity bioassay-an alternative model for investigating developmental toxicity of environmentally relevant chemicals. Embryos were exposed to 1-50 µM of each chemical from 6 to 120 h postfertilization (hpf), and assessed for 26 adverse developmental endpoints at 24, 72, and 120 hpf. Behavioral changes were evaluated in morphologically normal animals at 24 and 72 hpf, at 120 hpf using a larval photomotor response (LPR) assay. Gene expression was comparatively evaluated for all compounds for effects on biomarker transcripts indicative of AHR (cyp1a) and ER (cyp19a1b, esr1, lhb, vtg) pathway bioactivity. Overall, 15 of 24 flavonoids elicited adverse effects on one or more of the developmental or behavioral endpoints. Hierarchical clustering and principle component analyses compared toxicity profiles and identified 3 distinct groups of bioactive flavonoids. Despite robust induction of multiple estrogen-responsive biomarkers, co-exposure with ER and GPER antagonists did not ameliorate toxicity, suggesting ER-independence and alternative modes of action. Taken together, these studies demonstrate that development is sensitive to perturbation by bioactive flavonoids in zebrafish that are not related to traditional estrogen receptor mode of action pathways. This integrative zebrafish platform provides a useful framework for evaluating flavonoid developmental toxicity and hazard prioritization.",
		"archive": "MR, MA, DD, AB, AC, AE, AT, ED, AP, AS, GR",
		"archive_location": "24, 72, 120",
		"call-number": "Biochanin A|DTXSID1022394",
		"collection-title": "WT",
		"container-title": "Toxicological Sciences: An Official Journal of the Society of Toxicology",
		"DOI": "10.1093/toxsci/kfw139",
		"ISSN": "1096-0929",
		"issue": "1",
		"journalAbbreviation": "Toxicol Sci",
		"language": "eng",
		"note": "PMID: 27492224\nPMCID: PMC5091365",
		"page": "55-68",
		"source": "PubMed",
		"title": "Comparative Developmental Toxicity of Flavonoids Using an Integrative Zebrafish System",
		"volume": "154",
		"author": [
			{
				"family": "Bugel",
				"given": "Sean M."
			},
			{
				"family": "Bonventre",
				"given": "Josephine A."
			},
			{
				"family": "Tanguay",
				"given": "Robert L."
			}
		],
		"issued": {
			"date-parts": [
				[
					"2016",
					11
				]
			]
		}
	},
	{
		"id": "http://zotero.org/users/local/tg0Y3J0X/items/A56IH5RA",
		"type": "article-journal",
		"abstract": "Flavonoids are a large, structurally diverse class of bioactive naturally occurring chemicals commonly detected in breast milk, soy based infant formulas, amniotic fluid, and fetal cord blood. The potential for pervasive early life stage exposures raises concerns for perturbation of embryogenesis, though developmental toxicity and bioactivity information is limited for many flavonoids. Therefore, we evaluated a suite of 24 flavonoid and flavonoid-like chemicals using a zebrafish embryo-larval toxicity bioassay-an alternative model for investigating developmental toxicity of environmentally relevant chemicals. Embryos were exposed to 1-50 µM of each chemical from 6 to 120 h postfertilization (hpf), and assessed for 26 adverse developmental endpoints at 24, 72, and 120 hpf. Behavioral changes were evaluated in morphologically normal animals at 24 and 72 hpf, at 120 hpf using a larval photomotor response (LPR) assay. Gene expression was comparatively evaluated for all compounds for effects on biomarker transcripts indicative of AHR (cyp1a) and ER (cyp19a1b, esr1, lhb, vtg) pathway bioactivity. Overall, 15 of 24 flavonoids elicited adverse effects on one or more of the developmental or behavioral endpoints. Hierarchical clustering and principle component analyses compared toxicity profiles and identified 3 distinct groups of bioactive flavonoids. Despite robust induction of multiple estrogen-responsive biomarkers, co-exposure with ER and GPER antagonists did not ameliorate toxicity, suggesting ER-independence and alternative modes of action. Taken together, these studies demonstrate that development is sensitive to perturbation by bioactive flavonoids in zebrafish that are not related to traditional estrogen receptor mode of action pathways. This integrative zebrafish platform provides a useful framework for evaluating flavonoid developmental toxicity and hazard prioritization.",
		"archive": "MR, MA, DD, AC, AE, AT, ED, AB",
		"archive_location": "24, 120",
		"call-number": "Chrysin|DTXSID1022396",
		"collection-title": "WT",
		"container-title": "Toxicological Sciences: An Official Journal of the Society of Toxicology",
		"DOI": "10.1093/toxsci/kfw139",
		"ISSN": "1096-0929",
		"issue": "1",
		"journalAbbreviation": "Toxicol Sci",
		"language": "eng",
		"note": "PMID: 27492224\nPMCID: PMC5091365",
		"page": "55-68",
		"source": "PubMed",
		"title": "Comparative Developmental Toxicity of Flavonoids Using an Integrative Zebrafish System",
		"volume": "154",
		"author": [
			{
				"family": "Bugel",
				"given": "Sean M."
			},
			{
				"family": "Bonventre",
				"given": "Josephine A."
			},
			{
				"family": "Tanguay",
				"given": "Robert L."
			}
		],
		"issued": {
			"date-parts": [
				[
					"2016",
					11
				]
			]
		}
	},
	{
		"id": "http://zotero.org/users/local/tg0Y3J0X/items/4IHIIQX4",
		"type": "article-journal",
		"abstract": "Flavonoids are a large, structurally diverse class of bioactive naturally occurring chemicals commonly detected in breast milk, soy based infant formulas, amniotic fluid, and fetal cord blood. The potential for pervasive early life stage exposures raises concerns for perturbation of embryogenesis, though developmental toxicity and bioactivity information is limited for many flavonoids. Therefore, we evaluated a suite of 24 flavonoid and flavonoid-like chemicals using a zebrafish embryo-larval toxicity bioassay-an alternative model for investigating developmental toxicity of environmentally relevant chemicals. Embryos were exposed to 1-50 µM of each chemical from 6 to 120 h postfertilization (hpf), and assessed for 26 adverse developmental endpoints at 24, 72, and 120 hpf. Behavioral changes were evaluated in morphologically normal animals at 24 and 72 hpf, at 120 hpf using a larval photomotor response (LPR) assay. Gene expression was comparatively evaluated for all compounds for effects on biomarker transcripts indicative of AHR (cyp1a) and ER (cyp19a1b, esr1, lhb, vtg) pathway bioactivity. Overall, 15 of 24 flavonoids elicited adverse effects on one or more of the developmental or behavioral endpoints. Hierarchical clustering and principle component analyses compared toxicity profiles and identified 3 distinct groups of bioactive flavonoids. Despite robust induction of multiple estrogen-responsive biomarkers, co-exposure with ER and GPER antagonists did not ameliorate toxicity, suggesting ER-independence and alternative modes of action. Taken together, these studies demonstrate that development is sensitive to perturbation by bioactive flavonoids in zebrafish that are not related to traditional estrogen receptor mode of action pathways. This integrative zebrafish platform provides a useful framework for evaluating flavonoid developmental toxicity and hazard prioritization.",
		"archive": "MR, MA, AB, AC, AE, AT, ED, AP, AS, GR",
		"archive_location": "72, 120",
		"call-number": "(S)-Equol|DTXSID0022309",
		"collection-title": "WT",
		"container-title": "Toxicological Sciences: An Official Journal of the Society of Toxicology",
		"DOI": "10.1093/toxsci/kfw139",
		"ISSN": "1096-0929",
		"issue": "1",
		"journalAbbreviation": "Toxicol Sci",
		"language": "eng",
		"note": "PMID: 27492224\nPMCID: PMC5091365",
		"page": "55-68",
		"source": "PubMed",
		"title": "Comparative Developmental Toxicity of Flavonoids Using an Integrative Zebrafish System",
		"volume": "154",
		"author": [
			{
				"family": "Bugel",
				"given": "Sean M."
			},
			{
				"family": "Bonventre",
				"given": "Josephine A."
			},
			{
				"family": "Tanguay",
				"given": "Robert L."
			}
		],
		"issued": {
			"date-parts": [
				[
					"2016",
					11
				]
			]
		}
	},
	{
		"id": "http://zotero.org/users/local/tg0Y3J0X/items/UMKLEJAW",
		"type": "article-journal",
		"abstract": "Flavonoids are a large, structurally diverse class of bioactive naturally occurring chemicals commonly detected in breast milk, soy based infant formulas, amniotic fluid, and fetal cord blood. The potential for pervasive early life stage exposures raises concerns for perturbation of embryogenesis, though developmental toxicity and bioactivity information is limited for many flavonoids. Therefore, we evaluated a suite of 24 flavonoid and flavonoid-like chemicals using a zebrafish embryo-larval toxicity bioassay-an alternative model for investigating developmental toxicity of environmentally relevant chemicals. Embryos were exposed to 1-50 µM of each chemical from 6 to 120 h postfertilization (hpf), and assessed for 26 adverse developmental endpoints at 24, 72, and 120 hpf. Behavioral changes were evaluated in morphologically normal animals at 24 and 72 hpf, at 120 hpf using a larval photomotor response (LPR) assay. Gene expression was comparatively evaluated for all compounds for effects on biomarker transcripts indicative of AHR (cyp1a) and ER (cyp19a1b, esr1, lhb, vtg) pathway bioactivity. Overall, 15 of 24 flavonoids elicited adverse effects on one or more of the developmental or behavioral endpoints. Hierarchical clustering and principle component analyses compared toxicity profiles and identified 3 distinct groups of bioactive flavonoids. Despite robust induction of multiple estrogen-responsive biomarkers, co-exposure with ER and GPER antagonists did not ameliorate toxicity, suggesting ER-independence and alternative modes of action. Taken together, these studies demonstrate that development is sensitive to perturbation by bioactive flavonoids in zebrafish that are not related to traditional estrogen receptor mode of action pathways. This integrative zebrafish platform provides a useful framework for evaluating flavonoid developmental toxicity and hazard prioritization.",
		"archive": "MR, MA, DD, AB, AC, AE, AT, ED, AP, AS, GR",
		"archive_location": "24, 72, 120",
		"call-number": "Flavone|DTXSID2022048",
		"collection-title": "WT",
		"container-title": "Toxicological Sciences: An Official Journal of the Society of Toxicology",
		"DOI": "10.1093/toxsci/kfw139",
		"ISSN": "1096-0929",
		"issue": "1",
		"journalAbbreviation": "Toxicol Sci",
		"language": "eng",
		"note": "PMID: 27492224\nPMCID: PMC5091365",
		"page": "55-68",
		"source": "PubMed",
		"title": "Comparative Developmental Toxicity of Flavonoids Using an Integrative Zebrafish System",
		"volume": "154",
		"author": [
			{
				"family": "Bugel",
				"given": "Sean M."
			},
			{
				"family": "Bonventre",
				"given": "Josephine A."
			},
			{
				"family": "Tanguay",
				"given": "Robert L."
			}
		],
		"issued": {
			"date-parts": [
				[
					"2016",
					11
				]
			]
		}
	},
	{
		"id": "http://zotero.org/users/local/tg0Y3J0X/items/HIHT2LJJ",
		"type": "article-journal",
		"abstract": "Flavonoids are a large, structurally diverse class of bioactive naturally occurring chemicals commonly detected in breast milk, soy based infant formulas, amniotic fluid, and fetal cord blood. The potential for pervasive early life stage exposures raises concerns for perturbation of embryogenesis, though developmental toxicity and bioactivity information is limited for many flavonoids. Therefore, we evaluated a suite of 24 flavonoid and flavonoid-like chemicals using a zebrafish embryo-larval toxicity bioassay-an alternative model for investigating developmental toxicity of environmentally relevant chemicals. Embryos were exposed to 1-50 µM of each chemical from 6 to 120 h postfertilization (hpf), and assessed for 26 adverse developmental endpoints at 24, 72, and 120 hpf. Behavioral changes were evaluated in morphologically normal animals at 24 and 72 hpf, at 120 hpf using a larval photomotor response (LPR) assay. Gene expression was comparatively evaluated for all compounds for effects on biomarker transcripts indicative of AHR (cyp1a) and ER (cyp19a1b, esr1, lhb, vtg) pathway bioactivity. Overall, 15 of 24 flavonoids elicited adverse effects on one or more of the developmental or behavioral endpoints. Hierarchical clustering and principle component analyses compared toxicity profiles and identified 3 distinct groups of bioactive flavonoids. Despite robust induction of multiple estrogen-responsive biomarkers, co-exposure with ER and GPER antagonists did not ameliorate toxicity, suggesting ER-independence and alternative modes of action. Taken together, these studies demonstrate that development is sensitive to perturbation by bioactive flavonoids in zebrafish that are not related to traditional estrogen receptor mode of action pathways. This integrative zebrafish platform provides a useful framework for evaluating flavonoid developmental toxicity and hazard prioritization.",
		"archive": "MR, MA, DD, AB, AC, AE, AT, ED, AP, GR",
		"archive_location": "24, 72, 120",
		"call-number": "Formononetin|DTXSID4022311",
		"collection-title": "WT",
		"container-title": "Toxicological Sciences: An Official Journal of the Society of Toxicology",
		"DOI": "10.1093/toxsci/kfw139",
		"ISSN": "1096-0929",
		"issue": "1",
		"journalAbbreviation": "Toxicol Sci",
		"language": "eng",
		"note": "PMID: 27492224\nPMCID: PMC5091365",
		"page": "55-68",
		"source": "PubMed",
		"title": "Comparative Developmental Toxicity of Flavonoids Using an Integrative Zebrafish System",
		"volume": "154",
		"author": [
			{
				"family": "Bugel",
				"given": "Sean M."
			},
			{
				"family": "Bonventre",
				"given": "Josephine A."
			},
			{
				"family": "Tanguay",
				"given": "Robert L."
			}
		],
		"issued": {
			"date-parts": [
				[
					"2016",
					11
				]
			]
		}
	},
	{
		"id": "http://zotero.org/users/local/tg0Y3J0X/items/LZBZVEY6",
		"type": "article-journal",
		"abstract": "Flavonoids are a large, structurally diverse class of bioactive naturally occurring chemicals commonly detected in breast milk, soy based infant formulas, amniotic fluid, and fetal cord blood. The potential for pervasive early life stage exposures raises concerns for perturbation of embryogenesis, though developmental toxicity and bioactivity information is limited for many flavonoids. Therefore, we evaluated a suite of 24 flavonoid and flavonoid-like chemicals using a zebrafish embryo-larval toxicity bioassay-an alternative model for investigating developmental toxicity of environmentally relevant chemicals. Embryos were exposed to 1-50 µM of each chemical from 6 to 120 h postfertilization (hpf), and assessed for 26 adverse developmental endpoints at 24, 72, and 120 hpf. Behavioral changes were evaluated in morphologically normal animals at 24 and 72 hpf, at 120 hpf using a larval photomotor response (LPR) assay. Gene expression was comparatively evaluated for all compounds for effects on biomarker transcripts indicative of AHR (cyp1a) and ER (cyp19a1b, esr1, lhb, vtg) pathway bioactivity. Overall, 15 of 24 flavonoids elicited adverse effects on one or more of the developmental or behavioral endpoints. Hierarchical clustering and principle component analyses compared toxicity profiles and identified 3 distinct groups of bioactive flavonoids. Despite robust induction of multiple estrogen-responsive biomarkers, co-exposure with ER and GPER antagonists did not ameliorate toxicity, suggesting ER-independence and alternative modes of action. Taken together, these studies demonstrate that development is sensitive to perturbation by bioactive flavonoids in zebrafish that are not related to traditional estrogen receptor mode of action pathways. This integrative zebrafish platform provides a useful framework for evaluating flavonoid developmental toxicity and hazard prioritization.",
		"archive": "MR, MA, DD, AB, AC, AE, AT, ED, AP, AS, GR",
		"archive_location": "24, 72, 120",
		"call-number": "Galangin|DTXSID70203288",
		"collection-title": "WT",
		"container-title": "Toxicological Sciences: An Official Journal of the Society of Toxicology",
		"DOI": "10.1093/toxsci/kfw139",
		"ISSN": "1096-0929",
		"issue": "1",
		"journalAbbreviation": "Toxicol Sci",
		"language": "eng",
		"note": "PMID: 27492224\nPMCID: PMC5091365",
		"page": "55-68",
		"source": "PubMed",
		"title": "Comparative Developmental Toxicity of Flavonoids Using an Integrative Zebrafish System",
		"volume": "154",
		"author": [
			{
				"family": "Bugel",
				"given": "Sean M."
			},
			{
				"family": "Bonventre",
				"given": "Josephine A."
			},
			{
				"family": "Tanguay",
				"given": "Robert L."
			}
		],
		"issued": {
			"date-parts": [
				[
					"2016",
					11
				]
			]
		}
	},
	{
		"id": "http://zotero.org/users/local/tg0Y3J0X/items/X8TPR6EG",
		"type": "article-journal",
		"abstract": "Flavonoids are a large, structurally diverse class of bioactive naturally occurring chemicals commonly detected in breast milk, soy based infant formulas, amniotic fluid, and fetal cord blood. The potential for pervasive early life stage exposures raises concerns for perturbation of embryogenesis, though developmental toxicity and bioactivity information is limited for many flavonoids. Therefore, we evaluated a suite of 24 flavonoid and flavonoid-like chemicals using a zebrafish embryo-larval toxicity bioassay-an alternative model for investigating developmental toxicity of environmentally relevant chemicals. Embryos were exposed to 1-50 µM of each chemical from 6 to 120 h postfertilization (hpf), and assessed for 26 adverse developmental endpoints at 24, 72, and 120 hpf. Behavioral changes were evaluated in morphologically normal animals at 24 and 72 hpf, at 120 hpf using a larval photomotor response (LPR) assay. Gene expression was comparatively evaluated for all compounds for effects on biomarker transcripts indicative of AHR (cyp1a) and ER (cyp19a1b, esr1, lhb, vtg) pathway bioactivity. Overall, 15 of 24 flavonoids elicited adverse effects on one or more of the developmental or behavioral endpoints. Hierarchical clustering and principle component analyses compared toxicity profiles and identified 3 distinct groups of bioactive flavonoids. Despite robust induction of multiple estrogen-responsive biomarkers, co-exposure with ER and GPER antagonists did not ameliorate toxicity, suggesting ER-independence and alternative modes of action. Taken together, these studies demonstrate that development is sensitive to perturbation by bioactive flavonoids in zebrafish that are not related to traditional estrogen receptor mode of action pathways. This integrative zebrafish platform provides a useful framework for evaluating flavonoid developmental toxicity and hazard prioritization.",
		"archive": "MR, MA, DD, AB, AC, AE, AT, ED, AP, AS, GR",
		"archive_location": "24, 72, 120",
		"call-number": "Genistein|DTXSID5022308",
		"collection-title": "WT",
		"container-title": "Toxicological Sciences: An Official Journal of the Society of Toxicology",
		"DOI": "10.1093/toxsci/kfw139",
		"ISSN": "1096-0929",
		"issue": "1",
		"journalAbbreviation": "Toxicol Sci",
		"language": "eng",
		"note": "PMID: 27492224\nPMCID: PMC5091365",
		"page": "55-68",
		"source": "PubMed",
		"title": "Comparative Developmental Toxicity of Flavonoids Using an Integrative Zebrafish System",
		"volume": "154",
		"author": [
			{
				"family": "Bugel",
				"given": "Sean M."
			},
			{
				"family": "Bonventre",
				"given": "Josephine A."
			},
			{
				"family": "Tanguay",
				"given": "Robert L."
			}
		],
		"issued": {
			"date-parts": [
				[
					"2016",
					11
				]
			]
		}
	},
	{
		"id": "http://zotero.org/users/local/tg0Y3J0X/items/6WBVSGWN",
		"type": "article-journal",
		"abstract": "Flavonoids are a large, structurally diverse class of bioactive naturally occurring chemicals commonly detected in breast milk, soy based infant formulas, amniotic fluid, and fetal cord blood. The potential for pervasive early life stage exposures raises concerns for perturbation of embryogenesis, though developmental toxicity and bioactivity information is limited for many flavonoids. Therefore, we evaluated a suite of 24 flavonoid and flavonoid-like chemicals using a zebrafish embryo-larval toxicity bioassay-an alternative model for investigating developmental toxicity of environmentally relevant chemicals. Embryos were exposed to 1-50 µM of each chemical from 6 to 120 h postfertilization (hpf), and assessed for 26 adverse developmental endpoints at 24, 72, and 120 hpf. Behavioral changes were evaluated in morphologically normal animals at 24 and 72 hpf, at 120 hpf using a larval photomotor response (LPR) assay. Gene expression was comparatively evaluated for all compounds for effects on biomarker transcripts indicative of AHR (cyp1a) and ER (cyp19a1b, esr1, lhb, vtg) pathway bioactivity. Overall, 15 of 24 flavonoids elicited adverse effects on one or more of the developmental or behavioral endpoints. Hierarchical clustering and principle component analyses compared toxicity profiles and identified 3 distinct groups of bioactive flavonoids. Despite robust induction of multiple estrogen-responsive biomarkers, co-exposure with ER and GPER antagonists did not ameliorate toxicity, suggesting ER-independence and alternative modes of action. Taken together, these studies demonstrate that development is sensitive to perturbation by bioactive flavonoids in zebrafish that are not related to traditional estrogen receptor mode of action pathways. This integrative zebrafish platform provides a useful framework for evaluating flavonoid developmental toxicity and hazard prioritization.",
		"archive": "AB, MA, AC, AE, AT, ED, GR",
		"archive_location": "72, 120",
		"call-number": "Kaempferol|DTXSID7020768",
		"collection-title": "WT",
		"container-title": "Toxicological Sciences: An Official Journal of the Society of Toxicology",
		"DOI": "10.1093/toxsci/kfw139",
		"ISSN": "1096-0929",
		"issue": "1",
		"journalAbbreviation": "Toxicol Sci",
		"language": "eng",
		"note": "PMID: 27492224\nPMCID: PMC5091365",
		"page": "55-68",
		"source": "PubMed",
		"title": "Comparative Developmental Toxicity of Flavonoids Using an Integrative Zebrafish System",
		"volume": "154",
		"author": [
			{
				"family": "Bugel",
				"given": "Sean M."
			},
			{
				"family": "Bonventre",
				"given": "Josephine A."
			},
			{
				"family": "Tanguay",
				"given": "Robert L."
			}
		],
		"issued": {
			"date-parts": [
				[
					"2016",
					11
				]
			]
		}
	},
	{
		"id": "http://zotero.org/users/local/tg0Y3J0X/items/6Z3H6KKT",
		"type": "article-journal",
		"abstract": "Flavonoids are a large, structurally diverse class of bioactive naturally occurring chemicals commonly detected in breast milk, soy based infant formulas, amniotic fluid, and fetal cord blood. The potential for pervasive early life stage exposures raises concerns for perturbation of embryogenesis, though developmental toxicity and bioactivity information is limited for many flavonoids. Therefore, we evaluated a suite of 24 flavonoid and flavonoid-like chemicals using a zebrafish embryo-larval toxicity bioassay-an alternative model for investigating developmental toxicity of environmentally relevant chemicals. Embryos were exposed to 1-50 µM of each chemical from 6 to 120 h postfertilization (hpf), and assessed for 26 adverse developmental endpoints at 24, 72, and 120 hpf. Behavioral changes were evaluated in morphologically normal animals at 24 and 72 hpf, at 120 hpf using a larval photomotor response (LPR) assay. Gene expression was comparatively evaluated for all compounds for effects on biomarker transcripts indicative of AHR (cyp1a) and ER (cyp19a1b, esr1, lhb, vtg) pathway bioactivity. Overall, 15 of 24 flavonoids elicited adverse effects on one or more of the developmental or behavioral endpoints. Hierarchical clustering and principle component analyses compared toxicity profiles and identified 3 distinct groups of bioactive flavonoids. Despite robust induction of multiple estrogen-responsive biomarkers, co-exposure with ER and GPER antagonists did not ameliorate toxicity, suggesting ER-independence and alternative modes of action. Taken together, these studies demonstrate that development is sensitive to perturbation by bioactive flavonoids in zebrafish that are not related to traditional estrogen receptor mode of action pathways. This integrative zebrafish platform provides a useful framework for evaluating flavonoid developmental toxicity and hazard prioritization.",
		"archive": "AB",
		"archive_location": "120",
		"call-number": "Fisetin|DTXSID4022317",
		"collection-title": "WT",
		"container-title": "Toxicological Sciences: An Official Journal of the Society of Toxicology",
		"DOI": "10.1093/toxsci/kfw139",
		"ISSN": "1096-0929",
		"issue": "1",
		"journalAbbreviation": "Toxicol Sci",
		"language": "eng",
		"note": "PMID: 27492224\nPMCID: PMC5091365",
		"page": "55-68",
		"source": "PubMed",
		"title": "Comparative Developmental Toxicity of Flavonoids Using an Integrative Zebrafish System",
		"volume": "154",
		"author": [
			{
				"family": "Bugel",
				"given": "Sean M."
			},
			{
				"family": "Bonventre",
				"given": "Josephine A."
			},
			{
				"family": "Tanguay",
				"given": "Robert L."
			}
		],
		"issued": {
			"date-parts": [
				[
					"2016",
					11
				]
			]
		}
	},
	{
		"id": "http://zotero.org/users/local/tg0Y3J0X/items/4GLALDG5",
		"type": "article-journal",
		"abstract": "Because basic toxicological data is unavailable for the majority of industrial compounds, High Throughput Screening (HTS) assays using the embryonic and larval zebrafish provide promising approaches to define bioactivity profiles and identify potential adverse outcome pathways for previously understudied chemicals. Unfortunately, standardized approaches, including HTS experimental designs, for examining fish behavioral responses to contaminants are rarely available. In the present study, we examined movement behavior of larval zebrafish over 7 days (4-10 days post fertilization or dpf) during typical daylight workday hours to determine whether intrinsic activity differed with age and time of day. We then employed an early life stage approach using the Fish Embryo Test (FET) at multiple developmental ages to evaluate whether photomotor response (PMR) behavior differed with zebrafish age following exposure to diazinon (DZN), a well-studied orthophosphate insecticide, and diphenhydramine (DPH), an antihistamine that also targets serotonin reuptake transporters and the acetylcholine receptor. 72h studies were conducted at 1-4, 4-7 and 7-10dpf, followed by behavioral observations using a ViewPoint system at 4, 7 and 10dpf. Distance traveled and swimming speeds were quantified; nominal treatment levels were analytically verified by isotope-dilution LC-MSMS. Larval zebrafish locomotion displayed significantly different (p<0.05) activity profiles over the course of typical daylight and workday hours, and these time of day PMR activity profiles were similar across ages examined (4-10dpf). 10dpf zebrafish larvae were consistently more sensitive to DPH than either the 4 or 7dpf larvae with an environmentally realistic lowest observed effect concentration of 200ng/L. Though ELS and FET studies with zebrafish typically focus on mortality or teratogenicity in 0-4dpf organisms, behavioral responses of slightly older fish were several orders of magnitude more sensitive to DPH. Our observations highlight the importance of understanding the influence of time of day on intrinsic locomotor activity, and the age-specific hazards of aquatic contaminants to fish behavior.",
		"archive": "AB",
		"archive_location": "96",
		"call-number": "Diazinon|DTXSID9020407",
		"collection-title": "WT",
		"container-title": "Aquatic Toxicology (Amsterdam, Netherlands)",
		"DOI": "10.1016/j.aquatox.2015.09.011",
		"ISSN": "1879-1514",
		"journalAbbreviation": "Aquat Toxicol",
		"language": "eng",
		"note": "PMID: 26431593\nPMCID: PMC4968053",
		"page": "344-354",
		"source": "PubMed",
		"title": "Age matters: Developmental stage of Danio rerio larvae influences photomotor response thresholds to diazinion or diphenhydramine",
		"title-short": "Age matters",
		"volume": "170",
		"author": [
			{
				"family": "Kristofco",
				"given": "Lauren A."
			},
			{
				"family": "Cruz",
				"given": "Luis Colon"
			},
			{
				"family": "Haddad",
				"given": "Samuel P."
			},
			{
				"family": "Behra",
				"given": "Martine L."
			},
			{
				"family": "Chambliss",
				"given": "C. Kevin"
			},
			{
				"family": "Brooks",
				"given": "Bryan W."
			}
		],
		"issued": {
			"date-parts": [
				[
					"2016",
					1
				]
			]
		}
	},
	{
		"id": "http://zotero.org/users/local/tg0Y3J0X/items/MDGWV8EQ",
		"type": "article-journal",
		"abstract": "New strategies are needed to address the data gap between the bioactivity of chemicals in the environment versus existing hazard information. We address whether a high-throughput screening (HTS) system using a vertebrate organism (embryonic zebrafish) can characterize chemical-elicited behavioral responses at an early, 24 hours post-fertilization (hpf) stage that predict teratogenic consequences at a later developmental stage. The system was used to generate full concentration-response behavioral profiles at 24 hpf across 1060 ToxCast™ chemicals. Detailed, morphological evaluation of all individuals was performed as experimental follow-up at 5 days post-fertilization (dpf). Chemicals eliciting behavioral responses were also mapped against external HTS in vitro results to identify specific molecular targets and neurosignalling pathways. We found that, as an integrative measure of normal development, significant alterations in movement highlighted active chemicals representing several modes of action. These early behavioral responses were predictive for 17 specific developmental abnormalities and mortality measured at 5 dpf, often at lower (i.e., more potent) concentrations than those at which morphological effects were observed. Therefore, this system can provide rapid characterization of chemical-elicited behavioral responses at an early developmental stage that are predictive of observable adverse effects later in life.",
		"archive": "AB",
		"archive_location": "24, 120",
		"call-number": "Butylparaben|DTXSID3020209",
		"collection-title": "WT",
		"container-title": "Archives of Toxicology",
		"DOI": "10.1007/s00204-015-1554-1",
		"ISSN": "1432-0738",
		"issue": "6",
		"journalAbbreviation": "Arch Toxicol",
		"language": "eng",
		"note": "PMID: 26126630\nPMCID: PMC4701642",
		"page": "1459-1470",
		"source": "PubMed",
		"title": "High-throughput characterization of chemical-associated embryonic behavioral changes predicts teratogenic outcomes",
		"volume": "90",
		"author": [
			{
				"family": "Reif",
				"given": "David M."
			},
			{
				"family": "Truong",
				"given": "Lisa"
			},
			{
				"family": "Mandrell",
				"given": "David"
			},
			{
				"family": "Marvel",
				"given": "Skylar"
			},
			{
				"family": "Zhang",
				"given": "Guozhu"
			},
			{
				"family": "Tanguay",
				"given": "Robert L."
			}
		],
		"issued": {
			"date-parts": [
				[
					"2016",
					6
				]
			]
		}
	},
	{
		"id": "http://zotero.org/users/local/tg0Y3J0X/items/6IYMLSSZ",
		"type": "article-journal",
		"abstract": "New strategies are needed to address the data gap between the bioactivity of chemicals in the environment versus existing hazard information. We address whether a high-throughput screening (HTS) system using a vertebrate organism (embryonic zebrafish) can characterize chemical-elicited behavioral responses at an early, 24 hours post-fertilization (hpf) stage that predict teratogenic consequences at a later developmental stage. The system was used to generate full concentration-response behavioral profiles at 24 hpf across 1060 ToxCast™ chemicals. Detailed, morphological evaluation of all individuals was performed as experimental follow-up at 5 days post-fertilization (dpf). Chemicals eliciting behavioral responses were also mapped against external HTS in vitro results to identify specific molecular targets and neurosignalling pathways. We found that, as an integrative measure of normal development, significant alterations in movement highlighted active chemicals representing several modes of action. These early behavioral responses were predictive for 17 specific developmental abnormalities and mortality measured at 5 dpf, often at lower (i.e., more potent) concentrations than those at which morphological effects were observed. Therefore, this system can provide rapid characterization of chemical-elicited behavioral responses at an early developmental stage that are predictive of observable adverse effects later in life.",
		"archive": "MR, AB",
		"archive_location": "24, 120",
		"call-number": "17-Methyltestosterone|DTXSID1033664",
		"collection-title": "WT",
		"container-title": "Archives of Toxicology",
		"DOI": "10.1007/s00204-015-1554-1",
		"ISSN": "1432-0738",
		"issue": "6",
		"journalAbbreviation": "Arch Toxicol",
		"language": "eng",
		"note": "PMID: 26126630\nPMCID: PMC4701642",
		"page": "1459-1470",
		"source": "PubMed",
		"title": "High-throughput characterization of chemical-associated embryonic behavioral changes predicts teratogenic outcomes",
		"volume": "90",
		"author": [
			{
				"family": "Reif",
				"given": "David M."
			},
			{
				"family": "Truong",
				"given": "Lisa"
			},
			{
				"family": "Mandrell",
				"given": "David"
			},
			{
				"family": "Marvel",
				"given": "Skylar"
			},
			{
				"family": "Zhang",
				"given": "Guozhu"
			},
			{
				"family": "Tanguay",
				"given": "Robert L."
			}
		],
		"issued": {
			"date-parts": [
				[
					"2016",
					6
				]
			]
		}
	},
	{
		"id": "http://zotero.org/users/local/tg0Y3J0X/items/R5NM3DB8",
		"type": "article-journal",
		"abstract": "New strategies are needed to address the data gap between the bioactivity of chemicals in the environment versus existing hazard information. We address whether a high-throughput screening (HTS) system using a vertebrate organism (embryonic zebrafish) can characterize chemical-elicited behavioral responses at an early, 24 hours post-fertilization (hpf) stage that predict teratogenic consequences at a later developmental stage. The system was used to generate full concentration-response behavioral profiles at 24 hpf across 1060 ToxCast™ chemicals. Detailed, morphological evaluation of all individuals was performed as experimental follow-up at 5 days post-fertilization (dpf). Chemicals eliciting behavioral responses were also mapped against external HTS in vitro results to identify specific molecular targets and neurosignalling pathways. We found that, as an integrative measure of normal development, significant alterations in movement highlighted active chemicals representing several modes of action. These early behavioral responses were predictive for 17 specific developmental abnormalities and mortality measured at 5 dpf, often at lower (i.e., more potent) concentrations than those at which morphological effects were observed. Therefore, this system can provide rapid characterization of chemical-elicited behavioral responses at an early developmental stage that are predictive of observable adverse effects later in life.",
		"archive": "MR, AB",
		"archive_location": "24, 120",
		"call-number": "17beta-Trenbolone|DTXSID0034192",
		"collection-title": "WT",
		"container-title": "Archives of Toxicology",
		"DOI": "10.1007/s00204-015-1554-1",
		"ISSN": "1432-0738",
		"issue": "6",
		"journalAbbreviation": "Arch Toxicol",
		"language": "eng",
		"note": "PMID: 26126630\nPMCID: PMC4701642",
		"page": "1459-1470",
		"source": "PubMed",
		"title": "High-throughput characterization of chemical-associated embryonic behavioral changes predicts teratogenic outcomes",
		"volume": "90",
		"author": [
			{
				"family": "Reif",
				"given": "David M."
			},
			{
				"family": "Truong",
				"given": "Lisa"
			},
			{
				"family": "Mandrell",
				"given": "David"
			},
			{
				"family": "Marvel",
				"given": "Skylar"
			},
			{
				"family": "Zhang",
				"given": "Guozhu"
			},
			{
				"family": "Tanguay",
				"given": "Robert L."
			}
		],
		"issued": {
			"date-parts": [
				[
					"2016",
					6
				]
			]
		}
	},
	{
		"id": "http://zotero.org/users/local/tg0Y3J0X/items/9WTFMQ3V",
		"type": "article-journal",
		"abstract": "New strategies are needed to address the data gap between the bioactivity of chemicals in the environment versus existing hazard information. We address whether a high-throughput screening (HTS) system using a vertebrate organism (embryonic zebrafish) can characterize chemical-elicited behavioral responses at an early, 24 hours post-fertilization (hpf) stage that predict teratogenic consequences at a later developmental stage. The system was used to generate full concentration-response behavioral profiles at 24 hpf across 1060 ToxCast™ chemicals. Detailed, morphological evaluation of all individuals was performed as experimental follow-up at 5 days post-fertilization (dpf). Chemicals eliciting behavioral responses were also mapped against external HTS in vitro results to identify specific molecular targets and neurosignalling pathways. We found that, as an integrative measure of normal development, significant alterations in movement highlighted active chemicals representing several modes of action. These early behavioral responses were predictive for 17 specific developmental abnormalities and mortality measured at 5 dpf, often at lower (i.e., more potent) concentrations than those at which morphological effects were observed. Therefore, this system can provide rapid characterization of chemical-elicited behavioral responses at an early developmental stage that are predictive of observable adverse effects later in life.",
		"archive": "MR, AB",
		"archive_location": "24, 120",
		"call-number": "4-Androstene-3,17-dione|DTXSID8024523",
		"collection-title": "WT",
		"container-title": "Archives of Toxicology",
		"DOI": "10.1007/s00204-015-1554-1",
		"ISSN": "1432-0738",
		"issue": "6",
		"journalAbbreviation": "Arch Toxicol",
		"language": "eng",
		"note": "PMID: 26126630\nPMCID: PMC4701642",
		"page": "1459-1470",
		"source": "PubMed",
		"title": "High-throughput characterization of chemical-associated embryonic behavioral changes predicts teratogenic outcomes",
		"volume": "90",
		"author": [
			{
				"family": "Reif",
				"given": "David M."
			},
			{
				"family": "Truong",
				"given": "Lisa"
			},
			{
				"family": "Mandrell",
				"given": "David"
			},
			{
				"family": "Marvel",
				"given": "Skylar"
			},
			{
				"family": "Zhang",
				"given": "Guozhu"
			},
			{
				"family": "Tanguay",
				"given": "Robert L."
			}
		],
		"issued": {
			"date-parts": [
				[
					"2016",
					6
				]
			]
		}
	},
	{
		"id": "http://zotero.org/users/local/tg0Y3J0X/items/IRRUVCV3",
		"type": "article-journal",
		"abstract": "New strategies are needed to address the data gap between the bioactivity of chemicals in the environment versus existing hazard information. We address whether a high-throughput screening (HTS) system using a vertebrate organism (embryonic zebrafish) can characterize chemical-elicited behavioral responses at an early, 24 hours post-fertilization (hpf) stage that predict teratogenic consequences at a later developmental stage. The system was used to generate full concentration-response behavioral profiles at 24 hpf across 1060 ToxCast™ chemicals. Detailed, morphological evaluation of all individuals was performed as experimental follow-up at 5 days post-fertilization (dpf). Chemicals eliciting behavioral responses were also mapped against external HTS in vitro results to identify specific molecular targets and neurosignalling pathways. We found that, as an integrative measure of normal development, significant alterations in movement highlighted active chemicals representing several modes of action. These early behavioral responses were predictive for 17 specific developmental abnormalities and mortality measured at 5 dpf, often at lower (i.e., more potent) concentrations than those at which morphological effects were observed. Therefore, this system can provide rapid characterization of chemical-elicited behavioral responses at an early developmental stage that are predictive of observable adverse effects later in life.",
		"archive": "MR, AB",
		"archive_location": "24, 120",
		"call-number": "5alpha-Dihydrotestosterone|DTXSID9022364",
		"collection-title": "WT",
		"container-title": "Archives of Toxicology",
		"DOI": "10.1007/s00204-015-1554-1",
		"ISSN": "1432-0738",
		"issue": "6",
		"journalAbbreviation": "Arch Toxicol",
		"language": "eng",
		"note": "PMID: 26126630\nPMCID: PMC4701642",
		"page": "1459-1470",
		"source": "PubMed",
		"title": "High-throughput characterization of chemical-associated embryonic behavioral changes predicts teratogenic outcomes",
		"volume": "90",
		"author": [
			{
				"family": "Reif",
				"given": "David M."
			},
			{
				"family": "Truong",
				"given": "Lisa"
			},
			{
				"family": "Mandrell",
				"given": "David"
			},
			{
				"family": "Marvel",
				"given": "Skylar"
			},
			{
				"family": "Zhang",
				"given": "Guozhu"
			},
			{
				"family": "Tanguay",
				"given": "Robert L."
			}
		],
		"issued": {
			"date-parts": [
				[
					"2016",
					6
				]
			]
		}
	},
	{
		"id": "http://zotero.org/users/local/tg0Y3J0X/items/AU8VG9IF",
		"type": "article-journal",
		"abstract": "New strategies are needed to address the data gap between the bioactivity of chemicals in the environment versus existing hazard information. We address whether a high-throughput screening (HTS) system using a vertebrate organism (embryonic zebrafish) can characterize chemical-elicited behavioral responses at an early, 24 hours post-fertilization (hpf) stage that predict teratogenic consequences at a later developmental stage. The system was used to generate full concentration-response behavioral profiles at 24 hpf across 1060 ToxCast™ chemicals. Detailed, morphological evaluation of all individuals was performed as experimental follow-up at 5 days post-fertilization (dpf). Chemicals eliciting behavioral responses were also mapped against external HTS in vitro results to identify specific molecular targets and neurosignalling pathways. We found that, as an integrative measure of normal development, significant alterations in movement highlighted active chemicals representing several modes of action. These early behavioral responses were predictive for 17 specific developmental abnormalities and mortality measured at 5 dpf, often at lower (i.e., more potent) concentrations than those at which morphological effects were observed. Therefore, this system can provide rapid characterization of chemical-elicited behavioral responses at an early developmental stage that are predictive of observable adverse effects later in life.",
		"archive": "AB",
		"archive_location": "24, 120",
		"call-number": "Fenitrothion|DTXSID4032613",
		"collection-title": "WT",
		"container-title": "Archives of Toxicology",
		"DOI": "10.1007/s00204-015-1554-1",
		"ISSN": "1432-0738",
		"issue": "6",
		"journalAbbreviation": "Arch Toxicol",
		"language": "eng",
		"note": "PMID: 26126630\nPMCID: PMC4701642",
		"page": "1459-1470",
		"source": "PubMed",
		"title": "High-throughput characterization of chemical-associated embryonic behavioral changes predicts teratogenic outcomes",
		"volume": "90",
		"author": [
			{
				"family": "Reif",
				"given": "David M."
			},
			{
				"family": "Truong",
				"given": "Lisa"
			},
			{
				"family": "Mandrell",
				"given": "David"
			},
			{
				"family": "Marvel",
				"given": "Skylar"
			},
			{
				"family": "Zhang",
				"given": "Guozhu"
			},
			{
				"family": "Tanguay",
				"given": "Robert L."
			}
		],
		"issued": {
			"date-parts": [
				[
					"2016",
					6
				]
			]
		}
	},
	{
		"id": "http://zotero.org/users/local/tg0Y3J0X/items/I2BHGTCB",
		"type": "article-journal",
		"abstract": "New strategies are needed to address the data gap between the bioactivity of chemicals in the environment versus existing hazard information. We address whether a high-throughput screening (HTS) system using a vertebrate organism (embryonic zebrafish) can characterize chemical-elicited behavioral responses at an early, 24 hours post-fertilization (hpf) stage that predict teratogenic consequences at a later developmental stage. The system was used to generate full concentration-response behavioral profiles at 24 hpf across 1060 ToxCast™ chemicals. Detailed, morphological evaluation of all individuals was performed as experimental follow-up at 5 days post-fertilization (dpf). Chemicals eliciting behavioral responses were also mapped against external HTS in vitro results to identify specific molecular targets and neurosignalling pathways. We found that, as an integrative measure of normal development, significant alterations in movement highlighted active chemicals representing several modes of action. These early behavioral responses were predictive for 17 specific developmental abnormalities and mortality measured at 5 dpf, often at lower (i.e., more potent) concentrations than those at which morphological effects were observed. Therefore, this system can provide rapid characterization of chemical-elicited behavioral responses at an early developmental stage that are predictive of observable adverse effects later in life.",
		"archive": "AB",
		"archive_location": "24, 120",
		"call-number": "Fenthion|DTXSID8020620",
		"collection-title": "WT",
		"container-title": "Archives of Toxicology",
		"DOI": "10.1007/s00204-015-1554-1",
		"ISSN": "1432-0738",
		"issue": "6",
		"journalAbbreviation": "Arch Toxicol",
		"language": "eng",
		"note": "PMID: 26126630\nPMCID: PMC4701642",
		"page": "1459-1470",
		"source": "PubMed",
		"title": "High-throughput characterization of chemical-associated embryonic behavioral changes predicts teratogenic outcomes",
		"volume": "90",
		"author": [
			{
				"family": "Reif",
				"given": "David M."
			},
			{
				"family": "Truong",
				"given": "Lisa"
			},
			{
				"family": "Mandrell",
				"given": "David"
			},
			{
				"family": "Marvel",
				"given": "Skylar"
			},
			{
				"family": "Zhang",
				"given": "Guozhu"
			},
			{
				"family": "Tanguay",
				"given": "Robert L."
			}
		],
		"issued": {
			"date-parts": [
				[
					"2016",
					6
				]
			]
		}
	},
	{
		"id": "http://zotero.org/users/local/tg0Y3J0X/items/ESIDUT9T",
		"type": "article-journal",
		"abstract": "New strategies are needed to address the data gap between the bioactivity of chemicals in the environment versus existing hazard information. We address whether a high-throughput screening (HTS) system using a vertebrate organism (embryonic zebrafish) can characterize chemical-elicited behavioral responses at an early, 24 hours post-fertilization (hpf) stage that predict teratogenic consequences at a later developmental stage. The system was used to generate full concentration-response behavioral profiles at 24 hpf across 1060 ToxCast™ chemicals. Detailed, morphological evaluation of all individuals was performed as experimental follow-up at 5 days post-fertilization (dpf). Chemicals eliciting behavioral responses were also mapped against external HTS in vitro results to identify specific molecular targets and neurosignalling pathways. We found that, as an integrative measure of normal development, significant alterations in movement highlighted active chemicals representing several modes of action. These early behavioral responses were predictive for 17 specific developmental abnormalities and mortality measured at 5 dpf, often at lower (i.e., more potent) concentrations than those at which morphological effects were observed. Therefore, this system can provide rapid characterization of chemical-elicited behavioral responses at an early developmental stage that are predictive of observable adverse effects later in life.",
		"archive": "AB",
		"archive_location": "24, 120",
		"call-number": "Methyl parathion|DTXSID1020855",
		"collection-title": "WT",
		"container-title": "Archives of Toxicology",
		"DOI": "10.1007/s00204-015-1554-1",
		"ISSN": "1432-0738",
		"issue": "6",
		"journalAbbreviation": "Arch Toxicol",
		"language": "eng",
		"note": "PMID: 26126630\nPMCID: PMC4701642",
		"page": "1459-1470",
		"source": "PubMed",
		"title": "High-throughput characterization of chemical-associated embryonic behavioral changes predicts teratogenic outcomes",
		"volume": "90",
		"author": [
			{
				"family": "Reif",
				"given": "David M."
			},
			{
				"family": "Truong",
				"given": "Lisa"
			},
			{
				"family": "Mandrell",
				"given": "David"
			},
			{
				"family": "Marvel",
				"given": "Skylar"
			},
			{
				"family": "Zhang",
				"given": "Guozhu"
			},
			{
				"family": "Tanguay",
				"given": "Robert L."
			}
		],
		"issued": {
			"date-parts": [
				[
					"2016",
					6
				]
			]
		}
	},
	{
		"id": "http://zotero.org/users/local/tg0Y3J0X/items/UH2KF3H8",
		"type": "article-journal",
		"abstract": "New strategies are needed to address the data gap between the bioactivity of chemicals in the environment versus existing hazard information. We address whether a high-throughput screening (HTS) system using a vertebrate organism (embryonic zebrafish) can characterize chemical-elicited behavioral responses at an early, 24 hours post-fertilization (hpf) stage that predict teratogenic consequences at a later developmental stage. The system was used to generate full concentration-response behavioral profiles at 24 hpf across 1060 ToxCast™ chemicals. Detailed, morphological evaluation of all individuals was performed as experimental follow-up at 5 days post-fertilization (dpf). Chemicals eliciting behavioral responses were also mapped against external HTS in vitro results to identify specific molecular targets and neurosignalling pathways. We found that, as an integrative measure of normal development, significant alterations in movement highlighted active chemicals representing several modes of action. These early behavioral responses were predictive for 17 specific developmental abnormalities and mortality measured at 5 dpf, often at lower (i.e., more potent) concentrations than those at which morphological effects were observed. Therefore, this system can provide rapid characterization of chemical-elicited behavioral responses at an early developmental stage that are predictive of observable adverse effects later in life.",
		"archive": "AB",
		"archive_location": "24, 120",
		"call-number": "Parathion|DTXSID7021100",
		"collection-title": "WT",
		"container-title": "Archives of Toxicology",
		"DOI": "10.1007/s00204-015-1554-1",
		"ISSN": "1432-0738",
		"issue": "6",
		"journalAbbreviation": "Arch Toxicol",
		"language": "eng",
		"note": "PMID: 26126630\nPMCID: PMC4701642",
		"page": "1459-1470",
		"source": "PubMed",
		"title": "High-throughput characterization of chemical-associated embryonic behavioral changes predicts teratogenic outcomes",
		"volume": "90",
		"author": [
			{
				"family": "Reif",
				"given": "David M."
			},
			{
				"family": "Truong",
				"given": "Lisa"
			},
			{
				"family": "Mandrell",
				"given": "David"
			},
			{
				"family": "Marvel",
				"given": "Skylar"
			},
			{
				"family": "Zhang",
				"given": "Guozhu"
			},
			{
				"family": "Tanguay",
				"given": "Robert L."
			}
		],
		"issued": {
			"date-parts": [
				[
					"2016",
					6
				]
			]
		}
	},
	{
		"id": "http://zotero.org/users/local/tg0Y3J0X/items/AC8ZB3TE",
		"type": "article-journal",
		"abstract": "New strategies are needed to address the data gap between the bioactivity of chemicals in the environment versus existing hazard information. We address whether a high-throughput screening (HTS) system using a vertebrate organism (embryonic zebrafish) can characterize chemical-elicited behavioral responses at an early, 24 hours post-fertilization (hpf) stage that predict teratogenic consequences at a later developmental stage. The system was used to generate full concentration-response behavioral profiles at 24 hpf across 1060 ToxCast™ chemicals. Detailed, morphological evaluation of all individuals was performed as experimental follow-up at 5 days post-fertilization (dpf). Chemicals eliciting behavioral responses were also mapped against external HTS in vitro results to identify specific molecular targets and neurosignalling pathways. We found that, as an integrative measure of normal development, significant alterations in movement highlighted active chemicals representing several modes of action. These early behavioral responses were predictive for 17 specific developmental abnormalities and mortality measured at 5 dpf, often at lower (i.e., more potent) concentrations than those at which morphological effects were observed. Therefore, this system can provide rapid characterization of chemical-elicited behavioral responses at an early developmental stage that are predictive of observable adverse effects later in life.",
		"archive": "AB",
		"archive_location": "24, 120",
		"call-number": "Azinphos-methyl|DTXSID3020122",
		"collection-title": "WT",
		"container-title": "Archives of Toxicology",
		"DOI": "10.1007/s00204-015-1554-1",
		"ISSN": "1432-0738",
		"issue": "6",
		"journalAbbreviation": "Arch Toxicol",
		"language": "eng",
		"note": "PMID: 26126630\nPMCID: PMC4701642",
		"page": "1459-1470",
		"source": "PubMed",
		"title": "High-throughput characterization of chemical-associated embryonic behavioral changes predicts teratogenic outcomes",
		"volume": "90",
		"author": [
			{
				"family": "Reif",
				"given": "David M."
			},
			{
				"family": "Truong",
				"given": "Lisa"
			},
			{
				"family": "Mandrell",
				"given": "David"
			},
			{
				"family": "Marvel",
				"given": "Skylar"
			},
			{
				"family": "Zhang",
				"given": "Guozhu"
			},
			{
				"family": "Tanguay",
				"given": "Robert L."
			}
		],
		"issued": {
			"date-parts": [
				[
					"2016",
					6
				]
			]
		}
	},
	{
		"id": "http://zotero.org/users/local/tg0Y3J0X/items/N7LNNMBK",
		"type": "article-journal",
		"abstract": "New strategies are needed to address the data gap between the bioactivity of chemicals in the environment versus existing hazard information. We address whether a high-throughput screening (HTS) system using a vertebrate organism (embryonic zebrafish) can characterize chemical-elicited behavioral responses at an early, 24 hours post-fertilization (hpf) stage that predict teratogenic consequences at a later developmental stage. The system was used to generate full concentration-response behavioral profiles at 24 hpf across 1060 ToxCast™ chemicals. Detailed, morphological evaluation of all individuals was performed as experimental follow-up at 5 days post-fertilization (dpf). Chemicals eliciting behavioral responses were also mapped against external HTS in vitro results to identify specific molecular targets and neurosignalling pathways. We found that, as an integrative measure of normal development, significant alterations in movement highlighted active chemicals representing several modes of action. These early behavioral responses were predictive for 17 specific developmental abnormalities and mortality measured at 5 dpf, often at lower (i.e., more potent) concentrations than those at which morphological effects were observed. Therefore, this system can provide rapid characterization of chemical-elicited behavioral responses at an early developmental stage that are predictive of observable adverse effects later in life.",
		"archive": "AB",
		"archive_location": "24, 120",
		"call-number": "Malathion|DTXSID4020791",
		"collection-title": "WT",
		"container-title": "Archives of Toxicology",
		"DOI": "10.1007/s00204-015-1554-1",
		"ISSN": "1432-0738",
		"issue": "6",
		"journalAbbreviation": "Arch Toxicol",
		"language": "eng",
		"note": "PMID: 26126630\nPMCID: PMC4701642",
		"page": "1459-1470",
		"source": "PubMed",
		"title": "High-throughput characterization of chemical-associated embryonic behavioral changes predicts teratogenic outcomes",
		"volume": "90",
		"author": [
			{
				"family": "Reif",
				"given": "David M."
			},
			{
				"family": "Truong",
				"given": "Lisa"
			},
			{
				"family": "Mandrell",
				"given": "David"
			},
			{
				"family": "Marvel",
				"given": "Skylar"
			},
			{
				"family": "Zhang",
				"given": "Guozhu"
			},
			{
				"family": "Tanguay",
				"given": "Robert L."
			}
		],
		"issued": {
			"date-parts": [
				[
					"2016",
					6
				]
			]
		}
	},
	{
		"id": "http://zotero.org/users/local/tg0Y3J0X/items/9LVRFQA8",
		"type": "article-journal",
		"abstract": "New strategies are needed to address the data gap between the bioactivity of chemicals in the environment versus existing hazard information. We address whether a high-throughput screening (HTS) system using a vertebrate organism (embryonic zebrafish) can characterize chemical-elicited behavioral responses at an early, 24 hours post-fertilization (hpf) stage that predict teratogenic consequences at a later developmental stage. The system was used to generate full concentration-response behavioral profiles at 24 hpf across 1060 ToxCast™ chemicals. Detailed, morphological evaluation of all individuals was performed as experimental follow-up at 5 days post-fertilization (dpf). Chemicals eliciting behavioral responses were also mapped against external HTS in vitro results to identify specific molecular targets and neurosignalling pathways. We found that, as an integrative measure of normal development, significant alterations in movement highlighted active chemicals representing several modes of action. These early behavioral responses were predictive for 17 specific developmental abnormalities and mortality measured at 5 dpf, often at lower (i.e., more potent) concentrations than those at which morphological effects were observed. Therefore, this system can provide rapid characterization of chemical-elicited behavioral responses at an early developmental stage that are predictive of observable adverse effects later in life.",
		"archive": "AB",
		"archive_location": "24, 120",
		"call-number": "Methidathion|DTXSID5020819",
		"collection-title": "WT",
		"container-title": "Archives of Toxicology",
		"DOI": "10.1007/s00204-015-1554-1",
		"ISSN": "1432-0738",
		"issue": "6",
		"journalAbbreviation": "Arch Toxicol",
		"language": "eng",
		"note": "PMID: 26126630\nPMCID: PMC4701642",
		"page": "1459-1470",
		"source": "PubMed",
		"title": "High-throughput characterization of chemical-associated embryonic behavioral changes predicts teratogenic outcomes",
		"volume": "90",
		"author": [
			{
				"family": "Reif",
				"given": "David M."
			},
			{
				"family": "Truong",
				"given": "Lisa"
			},
			{
				"family": "Mandrell",
				"given": "David"
			},
			{
				"family": "Marvel",
				"given": "Skylar"
			},
			{
				"family": "Zhang",
				"given": "Guozhu"
			},
			{
				"family": "Tanguay",
				"given": "Robert L."
			}
		],
		"issued": {
			"date-parts": [
				[
					"2016",
					6
				]
			]
		}
	},
	{
		"id": "http://zotero.org/users/local/tg0Y3J0X/items/VSTBUUGM",
		"type": "article-journal",
		"abstract": "New strategies are needed to address the data gap between the bioactivity of chemicals in the environment versus existing hazard information. We address whether a high-throughput screening (HTS) system using a vertebrate organism (embryonic zebrafish) can characterize chemical-elicited behavioral responses at an early, 24 hours post-fertilization (hpf) stage that predict teratogenic consequences at a later developmental stage. The system was used to generate full concentration-response behavioral profiles at 24 hpf across 1060 ToxCast™ chemicals. Detailed, morphological evaluation of all individuals was performed as experimental follow-up at 5 days post-fertilization (dpf). Chemicals eliciting behavioral responses were also mapped against external HTS in vitro results to identify specific molecular targets and neurosignalling pathways. We found that, as an integrative measure of normal development, significant alterations in movement highlighted active chemicals representing several modes of action. These early behavioral responses were predictive for 17 specific developmental abnormalities and mortality measured at 5 dpf, often at lower (i.e., more potent) concentrations than those at which morphological effects were observed. Therefore, this system can provide rapid characterization of chemical-elicited behavioral responses at an early developmental stage that are predictive of observable adverse effects later in life.",
		"archive": "AB",
		"archive_location": "24, 120",
		"call-number": "Fluoxastrobin|DTXSID2034625",
		"collection-title": "WT",
		"container-title": "Archives of Toxicology",
		"DOI": "10.1007/s00204-015-1554-1",
		"ISSN": "1432-0738",
		"issue": "6",
		"journalAbbreviation": "Arch Toxicol",
		"language": "eng",
		"note": "PMID: 26126630\nPMCID: PMC4701642",
		"page": "1459-1470",
		"source": "PubMed",
		"title": "High-throughput characterization of chemical-associated embryonic behavioral changes predicts teratogenic outcomes",
		"volume": "90",
		"author": [
			{
				"family": "Reif",
				"given": "David M."
			},
			{
				"family": "Truong",
				"given": "Lisa"
			},
			{
				"family": "Mandrell",
				"given": "David"
			},
			{
				"family": "Marvel",
				"given": "Skylar"
			},
			{
				"family": "Zhang",
				"given": "Guozhu"
			},
			{
				"family": "Tanguay",
				"given": "Robert L."
			}
		],
		"issued": {
			"date-parts": [
				[
					"2016",
					6
				]
			]
		}
	},
	{
		"id": "http://zotero.org/users/local/tg0Y3J0X/items/MPRBQW6L",
		"type": "article-journal",
		"abstract": "New strategies are needed to address the data gap between the bioactivity of chemicals in the environment versus existing hazard information. We address whether a high-throughput screening (HTS) system using a vertebrate organism (embryonic zebrafish) can characterize chemical-elicited behavioral responses at an early, 24 hours post-fertilization (hpf) stage that predict teratogenic consequences at a later developmental stage. The system was used to generate full concentration-response behavioral profiles at 24 hpf across 1060 ToxCast™ chemicals. Detailed, morphological evaluation of all individuals was performed as experimental follow-up at 5 days post-fertilization (dpf). Chemicals eliciting behavioral responses were also mapped against external HTS in vitro results to identify specific molecular targets and neurosignalling pathways. We found that, as an integrative measure of normal development, significant alterations in movement highlighted active chemicals representing several modes of action. These early behavioral responses were predictive for 17 specific developmental abnormalities and mortality measured at 5 dpf, often at lower (i.e., more potent) concentrations than those at which morphological effects were observed. Therefore, this system can provide rapid characterization of chemical-elicited behavioral responses at an early developmental stage that are predictive of observable adverse effects later in life.",
		"archive": "AB",
		"archive_location": "24, 120",
		"call-number": "Trifloxystrobin|DTXSID4032580",
		"collection-title": "WT",
		"container-title": "Archives of Toxicology",
		"DOI": "10.1007/s00204-015-1554-1",
		"ISSN": "1432-0738",
		"issue": "6",
		"journalAbbreviation": "Arch Toxicol",
		"language": "eng",
		"note": "PMID: 26126630\nPMCID: PMC4701642",
		"page": "1459-1470",
		"source": "PubMed",
		"title": "High-throughput characterization of chemical-associated embryonic behavioral changes predicts teratogenic outcomes",
		"volume": "90",
		"author": [
			{
				"family": "Reif",
				"given": "David M."
			},
			{
				"family": "Truong",
				"given": "Lisa"
			},
			{
				"family": "Mandrell",
				"given": "David"
			},
			{
				"family": "Marvel",
				"given": "Skylar"
			},
			{
				"family": "Zhang",
				"given": "Guozhu"
			},
			{
				"family": "Tanguay",
				"given": "Robert L."
			}
		],
		"issued": {
			"date-parts": [
				[
					"2016",
					6
				]
			]
		}
	},
	{
		"id": "http://zotero.org/users/local/tg0Y3J0X/items/4GG8INKE",
		"type": "article-journal",
		"abstract": "New strategies are needed to address the data gap between the bioactivity of chemicals in the environment versus existing hazard information. We address whether a high-throughput screening (HTS) system using a vertebrate organism (embryonic zebrafish) can characterize chemical-elicited behavioral responses at an early, 24 hours post-fertilization (hpf) stage that predict teratogenic consequences at a later developmental stage. The system was used to generate full concentration-response behavioral profiles at 24 hpf across 1060 ToxCast™ chemicals. Detailed, morphological evaluation of all individuals was performed as experimental follow-up at 5 days post-fertilization (dpf). Chemicals eliciting behavioral responses were also mapped against external HTS in vitro results to identify specific molecular targets and neurosignalling pathways. We found that, as an integrative measure of normal development, significant alterations in movement highlighted active chemicals representing several modes of action. These early behavioral responses were predictive for 17 specific developmental abnormalities and mortality measured at 5 dpf, often at lower (i.e., more potent) concentrations than those at which morphological effects were observed. Therefore, this system can provide rapid characterization of chemical-elicited behavioral responses at an early developmental stage that are predictive of observable adverse effects later in life.",
		"archive": "AB",
		"archive_location": "24, 120",
		"call-number": "Pyraclostrobin|DTXSID7032638",
		"collection-title": "WT",
		"container-title": "Archives of Toxicology",
		"DOI": "10.1007/s00204-015-1554-1",
		"ISSN": "1432-0738",
		"issue": "6",
		"journalAbbreviation": "Arch Toxicol",
		"language": "eng",
		"note": "PMID: 26126630\nPMCID: PMC4701642",
		"page": "1459-1470",
		"source": "PubMed",
		"title": "High-throughput characterization of chemical-associated embryonic behavioral changes predicts teratogenic outcomes",
		"volume": "90",
		"author": [
			{
				"family": "Reif",
				"given": "David M."
			},
			{
				"family": "Truong",
				"given": "Lisa"
			},
			{
				"family": "Mandrell",
				"given": "David"
			},
			{
				"family": "Marvel",
				"given": "Skylar"
			},
			{
				"family": "Zhang",
				"given": "Guozhu"
			},
			{
				"family": "Tanguay",
				"given": "Robert L."
			}
		],
		"issued": {
			"date-parts": [
				[
					"2016",
					6
				]
			]
		}
	},
	{
		"id": "http://zotero.org/users/local/tg0Y3J0X/items/N4BKHQTN",
		"type": "article-journal",
		"abstract": "New strategies are needed to address the data gap between the bioactivity of chemicals in the environment versus existing hazard information. We address whether a high-throughput screening (HTS) system using a vertebrate organism (embryonic zebrafish) can characterize chemical-elicited behavioral responses at an early, 24 hours post-fertilization (hpf) stage that predict teratogenic consequences at a later developmental stage. The system was used to generate full concentration-response behavioral profiles at 24 hpf across 1060 ToxCast™ chemicals. Detailed, morphological evaluation of all individuals was performed as experimental follow-up at 5 days post-fertilization (dpf). Chemicals eliciting behavioral responses were also mapped against external HTS in vitro results to identify specific molecular targets and neurosignalling pathways. We found that, as an integrative measure of normal development, significant alterations in movement highlighted active chemicals representing several modes of action. These early behavioral responses were predictive for 17 specific developmental abnormalities and mortality measured at 5 dpf, often at lower (i.e., more potent) concentrations than those at which morphological effects were observed. Therefore, this system can provide rapid characterization of chemical-elicited behavioral responses at an early developmental stage that are predictive of observable adverse effects later in life.",
		"archive": "AB",
		"archive_location": "24, 120",
		"call-number": "Picoxystrobin|DTXSID9047542",
		"collection-title": "WT",
		"container-title": "Archives of Toxicology",
		"DOI": "10.1007/s00204-015-1554-1",
		"ISSN": "1432-0738",
		"issue": "6",
		"journalAbbreviation": "Arch Toxicol",
		"language": "eng",
		"note": "PMID: 26126630\nPMCID: PMC4701642",
		"page": "1459-1470",
		"source": "PubMed",
		"title": "High-throughput characterization of chemical-associated embryonic behavioral changes predicts teratogenic outcomes",
		"volume": "90",
		"author": [
			{
				"family": "Reif",
				"given": "David M."
			},
			{
				"family": "Truong",
				"given": "Lisa"
			},
			{
				"family": "Mandrell",
				"given": "David"
			},
			{
				"family": "Marvel",
				"given": "Skylar"
			},
			{
				"family": "Zhang",
				"given": "Guozhu"
			},
			{
				"family": "Tanguay",
				"given": "Robert L."
			}
		],
		"issued": {
			"date-parts": [
				[
					"2016",
					6
				]
			]
		}
	},
	{
		"id": "http://zotero.org/users/local/tg0Y3J0X/items/MPSMJAAC",
		"type": "article-journal",
		"abstract": "New strategies are needed to address the data gap between the bioactivity of chemicals in the environment versus existing hazard information. We address whether a high-throughput screening (HTS) system using a vertebrate organism (embryonic zebrafish) can characterize chemical-elicited behavioral responses at an early, 24 hours post-fertilization (hpf) stage that predict teratogenic consequences at a later developmental stage. The system was used to generate full concentration-response behavioral profiles at 24 hpf across 1060 ToxCast™ chemicals. Detailed, morphological evaluation of all individuals was performed as experimental follow-up at 5 days post-fertilization (dpf). Chemicals eliciting behavioral responses were also mapped against external HTS in vitro results to identify specific molecular targets and neurosignalling pathways. We found that, as an integrative measure of normal development, significant alterations in movement highlighted active chemicals representing several modes of action. These early behavioral responses were predictive for 17 specific developmental abnormalities and mortality measured at 5 dpf, often at lower (i.e., more potent) concentrations than those at which morphological effects were observed. Therefore, this system can provide rapid characterization of chemical-elicited behavioral responses at an early developmental stage that are predictive of observable adverse effects later in life.",
		"archive": "MR",
		"archive_location": "24",
		"call-number": "Azoxystrobin|DTXSID0032520",
		"collection-title": "WT",
		"container-title": "Archives of Toxicology",
		"DOI": "10.1007/s00204-015-1554-1",
		"ISSN": "1432-0738",
		"issue": "6",
		"journalAbbreviation": "Arch Toxicol",
		"language": "eng",
		"note": "PMID: 26126630\nPMCID: PMC4701642",
		"page": "1459-1470",
		"source": "PubMed",
		"title": "High-throughput characterization of chemical-associated embryonic behavioral changes predicts teratogenic outcomes",
		"volume": "90",
		"author": [
			{
				"family": "Reif",
				"given": "David M."
			},
			{
				"family": "Truong",
				"given": "Lisa"
			},
			{
				"family": "Mandrell",
				"given": "David"
			},
			{
				"family": "Marvel",
				"given": "Skylar"
			},
			{
				"family": "Zhang",
				"given": "Guozhu"
			},
			{
				"family": "Tanguay",
				"given": "Robert L."
			}
		],
		"issued": {
			"date-parts": [
				[
					"2016",
					6
				]
			]
		}
	},
	{
		"id": "http://zotero.org/users/local/tg0Y3J0X/items/NVLYVJE2",
		"type": "article-journal",
		"abstract": "New strategies are needed to address the data gap between the bioactivity of chemicals in the environment versus existing hazard information. We address whether a high-throughput screening (HTS) system using a vertebrate organism (embryonic zebrafish) can characterize chemical-elicited behavioral responses at an early, 24 hours post-fertilization (hpf) stage that predict teratogenic consequences at a later developmental stage. The system was used to generate full concentration-response behavioral profiles at 24 hpf across 1060 ToxCast™ chemicals. Detailed, morphological evaluation of all individuals was performed as experimental follow-up at 5 days post-fertilization (dpf). Chemicals eliciting behavioral responses were also mapped against external HTS in vitro results to identify specific molecular targets and neurosignalling pathways. We found that, as an integrative measure of normal development, significant alterations in movement highlighted active chemicals representing several modes of action. These early behavioral responses were predictive for 17 specific developmental abnormalities and mortality measured at 5 dpf, often at lower (i.e., more potent) concentrations than those at which morphological effects were observed. Therefore, this system can provide rapid characterization of chemical-elicited behavioral responses at an early developmental stage that are predictive of observable adverse effects later in life.",
		"archive": "AB",
		"archive_location": "24, 120",
		"call-number": "Hexaconazole|DTXSID4034653",
		"collection-title": "WT",
		"container-title": "Archives of Toxicology",
		"DOI": "10.1007/s00204-015-1554-1",
		"ISSN": "1432-0738",
		"issue": "6",
		"journalAbbreviation": "Arch Toxicol",
		"language": "eng",
		"note": "PMID: 26126630\nPMCID: PMC4701642",
		"page": "1459-1470",
		"source": "PubMed",
		"title": "High-throughput characterization of chemical-associated embryonic behavioral changes predicts teratogenic outcomes",
		"volume": "90",
		"author": [
			{
				"family": "Reif",
				"given": "David M."
			},
			{
				"family": "Truong",
				"given": "Lisa"
			},
			{
				"family": "Mandrell",
				"given": "David"
			},
			{
				"family": "Marvel",
				"given": "Skylar"
			},
			{
				"family": "Zhang",
				"given": "Guozhu"
			},
			{
				"family": "Tanguay",
				"given": "Robert L."
			}
		],
		"issued": {
			"date-parts": [
				[
					"2016",
					6
				]
			]
		}
	},
	{
		"id": "http://zotero.org/users/local/tg0Y3J0X/items/FP836X2F",
		"type": "article-journal",
		"abstract": "New strategies are needed to address the data gap between the bioactivity of chemicals in the environment versus existing hazard information. We address whether a high-throughput screening (HTS) system using a vertebrate organism (embryonic zebrafish) can characterize chemical-elicited behavioral responses at an early, 24 hours post-fertilization (hpf) stage that predict teratogenic consequences at a later developmental stage. The system was used to generate full concentration-response behavioral profiles at 24 hpf across 1060 ToxCast™ chemicals. Detailed, morphological evaluation of all individuals was performed as experimental follow-up at 5 days post-fertilization (dpf). Chemicals eliciting behavioral responses were also mapped against external HTS in vitro results to identify specific molecular targets and neurosignalling pathways. We found that, as an integrative measure of normal development, significant alterations in movement highlighted active chemicals representing several modes of action. These early behavioral responses were predictive for 17 specific developmental abnormalities and mortality measured at 5 dpf, often at lower (i.e., more potent) concentrations than those at which morphological effects were observed. Therefore, this system can provide rapid characterization of chemical-elicited behavioral responses at an early developmental stage that are predictive of observable adverse effects later in life.",
		"archive": "AB",
		"archive_location": "24, 120",
		"call-number": "Carbofuran|DTXSID9020249",
		"collection-title": "WT",
		"container-title": "Archives of Toxicology",
		"DOI": "10.1007/s00204-015-1554-1",
		"ISSN": "1432-0738",
		"issue": "6",
		"journalAbbreviation": "Arch Toxicol",
		"language": "eng",
		"note": "PMID: 26126630\nPMCID: PMC4701642",
		"page": "1459-1470",
		"source": "PubMed",
		"title": "High-throughput characterization of chemical-associated embryonic behavioral changes predicts teratogenic outcomes",
		"volume": "90",
		"author": [
			{
				"family": "Reif",
				"given": "David M."
			},
			{
				"family": "Truong",
				"given": "Lisa"
			},
			{
				"family": "Mandrell",
				"given": "David"
			},
			{
				"family": "Marvel",
				"given": "Skylar"
			},
			{
				"family": "Zhang",
				"given": "Guozhu"
			},
			{
				"family": "Tanguay",
				"given": "Robert L."
			}
		],
		"issued": {
			"date-parts": [
				[
					"2016",
					6
				]
			]
		}
	},
	{
		"id": "http://zotero.org/users/local/tg0Y3J0X/items/ZWPGSYQ9",
		"type": "article-journal",
		"abstract": "New strategies are needed to address the data gap between the bioactivity of chemicals in the environment versus existing hazard information. We address whether a high-throughput screening (HTS) system using a vertebrate organism (embryonic zebrafish) can characterize chemical-elicited behavioral responses at an early, 24 hours post-fertilization (hpf) stage that predict teratogenic consequences at a later developmental stage. The system was used to generate full concentration-response behavioral profiles at 24 hpf across 1060 ToxCast™ chemicals. Detailed, morphological evaluation of all individuals was performed as experimental follow-up at 5 days post-fertilization (dpf). Chemicals eliciting behavioral responses were also mapped against external HTS in vitro results to identify specific molecular targets and neurosignalling pathways. We found that, as an integrative measure of normal development, significant alterations in movement highlighted active chemicals representing several modes of action. These early behavioral responses were predictive for 17 specific developmental abnormalities and mortality measured at 5 dpf, often at lower (i.e., more potent) concentrations than those at which morphological effects were observed. Therefore, this system can provide rapid characterization of chemical-elicited behavioral responses at an early developmental stage that are predictive of observable adverse effects later in life.",
		"archive": "AB",
		"archive_location": "24, 120",
		"call-number": "Cypermethrin|DTXSID1023998",
		"collection-title": "WT",
		"container-title": "Archives of Toxicology",
		"DOI": "10.1007/s00204-015-1554-1",
		"ISSN": "1432-0738",
		"issue": "6",
		"journalAbbreviation": "Arch Toxicol",
		"language": "eng",
		"note": "PMID: 26126630\nPMCID: PMC4701642",
		"page": "1459-1470",
		"source": "PubMed",
		"title": "High-throughput characterization of chemical-associated embryonic behavioral changes predicts teratogenic outcomes",
		"volume": "90",
		"author": [
			{
				"family": "Reif",
				"given": "David M."
			},
			{
				"family": "Truong",
				"given": "Lisa"
			},
			{
				"family": "Mandrell",
				"given": "David"
			},
			{
				"family": "Marvel",
				"given": "Skylar"
			},
			{
				"family": "Zhang",
				"given": "Guozhu"
			},
			{
				"family": "Tanguay",
				"given": "Robert L."
			}
		],
		"issued": {
			"date-parts": [
				[
					"2016",
					6
				]
			]
		}
	},
	{
		"id": "http://zotero.org/users/local/tg0Y3J0X/items/2FI999JG",
		"type": "article-journal",
		"abstract": "New strategies are needed to address the data gap between the bioactivity of chemicals in the environment versus existing hazard information. We address whether a high-throughput screening (HTS) system using a vertebrate organism (embryonic zebrafish) can characterize chemical-elicited behavioral responses at an early, 24 hours post-fertilization (hpf) stage that predict teratogenic consequences at a later developmental stage. The system was used to generate full concentration-response behavioral profiles at 24 hpf across 1060 ToxCast™ chemicals. Detailed, morphological evaluation of all individuals was performed as experimental follow-up at 5 days post-fertilization (dpf). Chemicals eliciting behavioral responses were also mapped against external HTS in vitro results to identify specific molecular targets and neurosignalling pathways. We found that, as an integrative measure of normal development, significant alterations in movement highlighted active chemicals representing several modes of action. These early behavioral responses were predictive for 17 specific developmental abnormalities and mortality measured at 5 dpf, often at lower (i.e., more potent) concentrations than those at which morphological effects were observed. Therefore, this system can provide rapid characterization of chemical-elicited behavioral responses at an early developmental stage that are predictive of observable adverse effects later in life.",
		"archive": "AB",
		"archive_location": "24, 120",
		"call-number": "Methomyl|DTXSID1022267",
		"collection-title": "WT",
		"container-title": "Archives of Toxicology",
		"DOI": "10.1007/s00204-015-1554-1",
		"ISSN": "1432-0738",
		"issue": "6",
		"journalAbbreviation": "Arch Toxicol",
		"language": "eng",
		"note": "PMID: 26126630\nPMCID: PMC4701642",
		"page": "1459-1470",
		"source": "PubMed",
		"title": "High-throughput characterization of chemical-associated embryonic behavioral changes predicts teratogenic outcomes",
		"volume": "90",
		"author": [
			{
				"family": "Reif",
				"given": "David M."
			},
			{
				"family": "Truong",
				"given": "Lisa"
			},
			{
				"family": "Mandrell",
				"given": "David"
			},
			{
				"family": "Marvel",
				"given": "Skylar"
			},
			{
				"family": "Zhang",
				"given": "Guozhu"
			},
			{
				"family": "Tanguay",
				"given": "Robert L."
			}
		],
		"issued": {
			"date-parts": [
				[
					"2016",
					6
				]
			]
		}
	},
	{
		"id": "http://zotero.org/users/local/tg0Y3J0X/items/ANGF4QGW",
		"type": "article-journal",
		"abstract": "New strategies are needed to address the data gap between the bioactivity of chemicals in the environment versus existing hazard information. We address whether a high-throughput screening (HTS) system using a vertebrate organism (embryonic zebrafish) can characterize chemical-elicited behavioral responses at an early, 24 hours post-fertilization (hpf) stage that predict teratogenic consequences at a later developmental stage. The system was used to generate full concentration-response behavioral profiles at 24 hpf across 1060 ToxCast™ chemicals. Detailed, morphological evaluation of all individuals was performed as experimental follow-up at 5 days post-fertilization (dpf). Chemicals eliciting behavioral responses were also mapped against external HTS in vitro results to identify specific molecular targets and neurosignalling pathways. We found that, as an integrative measure of normal development, significant alterations in movement highlighted active chemicals representing several modes of action. These early behavioral responses were predictive for 17 specific developmental abnormalities and mortality measured at 5 dpf, often at lower (i.e., more potent) concentrations than those at which morphological effects were observed. Therefore, this system can provide rapid characterization of chemical-elicited behavioral responses at an early developmental stage that are predictive of observable adverse effects later in life.",
		"archive": "AB",
		"archive_location": "24, 120",
		"call-number": "Prallethrin|DTXSID0032572",
		"collection-title": "WT",
		"container-title": "Archives of Toxicology",
		"DOI": "10.1007/s00204-015-1554-1",
		"ISSN": "1432-0738",
		"issue": "6",
		"journalAbbreviation": "Arch Toxicol",
		"language": "eng",
		"note": "PMID: 26126630\nPMCID: PMC4701642",
		"page": "1459-1470",
		"source": "PubMed",
		"title": "High-throughput characterization of chemical-associated embryonic behavioral changes predicts teratogenic outcomes",
		"volume": "90",
		"author": [
			{
				"family": "Reif",
				"given": "David M."
			},
			{
				"family": "Truong",
				"given": "Lisa"
			},
			{
				"family": "Mandrell",
				"given": "David"
			},
			{
				"family": "Marvel",
				"given": "Skylar"
			},
			{
				"family": "Zhang",
				"given": "Guozhu"
			},
			{
				"family": "Tanguay",
				"given": "Robert L."
			}
		],
		"issued": {
			"date-parts": [
				[
					"2016",
					6
				]
			]
		}
	},
	{
		"id": "http://zotero.org/users/local/tg0Y3J0X/items/FW64YAPG",
		"type": "article-journal",
		"abstract": "New strategies are needed to address the data gap between the bioactivity of chemicals in the environment versus existing hazard information. We address whether a high-throughput screening (HTS) system using a vertebrate organism (embryonic zebrafish) can characterize chemical-elicited behavioral responses at an early, 24 hours post-fertilization (hpf) stage that predict teratogenic consequences at a later developmental stage. The system was used to generate full concentration-response behavioral profiles at 24 hpf across 1060 ToxCast™ chemicals. Detailed, morphological evaluation of all individuals was performed as experimental follow-up at 5 days post-fertilization (dpf). Chemicals eliciting behavioral responses were also mapped against external HTS in vitro results to identify specific molecular targets and neurosignalling pathways. We found that, as an integrative measure of normal development, significant alterations in movement highlighted active chemicals representing several modes of action. These early behavioral responses were predictive for 17 specific developmental abnormalities and mortality measured at 5 dpf, often at lower (i.e., more potent) concentrations than those at which morphological effects were observed. Therefore, this system can provide rapid characterization of chemical-elicited behavioral responses at an early developmental stage that are predictive of observable adverse effects later in life.",
		"archive": "AB",
		"archive_location": "24, 120",
		"call-number": "S-Bioallethrin|DTXSID2039336",
		"collection-title": "WT",
		"container-title": "Archives of Toxicology",
		"DOI": "10.1007/s00204-015-1554-1",
		"ISSN": "1432-0738",
		"issue": "6",
		"journalAbbreviation": "Arch Toxicol",
		"language": "eng",
		"note": "PMID: 26126630\nPMCID: PMC4701642",
		"page": "1459-1470",
		"source": "PubMed",
		"title": "High-throughput characterization of chemical-associated embryonic behavioral changes predicts teratogenic outcomes",
		"volume": "90",
		"author": [
			{
				"family": "Reif",
				"given": "David M."
			},
			{
				"family": "Truong",
				"given": "Lisa"
			},
			{
				"family": "Mandrell",
				"given": "David"
			},
			{
				"family": "Marvel",
				"given": "Skylar"
			},
			{
				"family": "Zhang",
				"given": "Guozhu"
			},
			{
				"family": "Tanguay",
				"given": "Robert L."
			}
		],
		"issued": {
			"date-parts": [
				[
					"2016",
					6
				]
			]
		}
	},
	{
		"id": "http://zotero.org/users/local/tg0Y3J0X/items/7G9I622H",
		"type": "article-journal",
		"abstract": "New strategies are needed to address the data gap between the bioactivity of chemicals in the environment versus existing hazard information. We address whether a high-throughput screening (HTS) system using a vertebrate organism (embryonic zebrafish) can characterize chemical-elicited behavioral responses at an early, 24 hours post-fertilization (hpf) stage that predict teratogenic consequences at a later developmental stage. The system was used to generate full concentration-response behavioral profiles at 24 hpf across 1060 ToxCast™ chemicals. Detailed, morphological evaluation of all individuals was performed as experimental follow-up at 5 days post-fertilization (dpf). Chemicals eliciting behavioral responses were also mapped against external HTS in vitro results to identify specific molecular targets and neurosignalling pathways. We found that, as an integrative measure of normal development, significant alterations in movement highlighted active chemicals representing several modes of action. These early behavioral responses were predictive for 17 specific developmental abnormalities and mortality measured at 5 dpf, often at lower (i.e., more potent) concentrations than those at which morphological effects were observed. Therefore, this system can provide rapid characterization of chemical-elicited behavioral responses at an early developmental stage that are predictive of observable adverse effects later in life.",
		"archive": "AB",
		"archive_location": "24, 120",
		"call-number": "Allethrin|DTXSID8035180",
		"collection-title": "WT",
		"container-title": "Archives of Toxicology",
		"DOI": "10.1007/s00204-015-1554-1",
		"ISSN": "1432-0738",
		"issue": "6",
		"journalAbbreviation": "Arch Toxicol",
		"language": "eng",
		"note": "PMID: 26126630\nPMCID: PMC4701642",
		"page": "1459-1470",
		"source": "PubMed",
		"title": "High-throughput characterization of chemical-associated embryonic behavioral changes predicts teratogenic outcomes",
		"volume": "90",
		"author": [
			{
				"family": "Reif",
				"given": "David M."
			},
			{
				"family": "Truong",
				"given": "Lisa"
			},
			{
				"family": "Mandrell",
				"given": "David"
			},
			{
				"family": "Marvel",
				"given": "Skylar"
			},
			{
				"family": "Zhang",
				"given": "Guozhu"
			},
			{
				"family": "Tanguay",
				"given": "Robert L."
			}
		],
		"issued": {
			"date-parts": [
				[
					"2016",
					6
				]
			]
		}
	},
	{
		"id": "http://zotero.org/users/local/tg0Y3J0X/items/Y2Q57PV4",
		"type": "article-journal",
		"abstract": "New strategies are needed to address the data gap between the bioactivity of chemicals in the environment versus existing hazard information. We address whether a high-throughput screening (HTS) system using a vertebrate organism (embryonic zebrafish) can characterize chemical-elicited behavioral responses at an early, 24 hours post-fertilization (hpf) stage that predict teratogenic consequences at a later developmental stage. The system was used to generate full concentration-response behavioral profiles at 24 hpf across 1060 ToxCast™ chemicals. Detailed, morphological evaluation of all individuals was performed as experimental follow-up at 5 days post-fertilization (dpf). Chemicals eliciting behavioral responses were also mapped against external HTS in vitro results to identify specific molecular targets and neurosignalling pathways. We found that, as an integrative measure of normal development, significant alterations in movement highlighted active chemicals representing several modes of action. These early behavioral responses were predictive for 17 specific developmental abnormalities and mortality measured at 5 dpf, often at lower (i.e., more potent) concentrations than those at which morphological effects were observed. Therefore, this system can provide rapid characterization of chemical-elicited behavioral responses at an early developmental stage that are predictive of observable adverse effects later in life.",
		"archive": "AB, MA",
		"archive_location": "24, 120",
		"call-number": "Thiram|DTXSID5021332",
		"collection-title": "WT",
		"container-title": "Archives of Toxicology",
		"DOI": "10.1007/s00204-015-1554-1",
		"ISSN": "1432-0738",
		"issue": "6",
		"journalAbbreviation": "Arch Toxicol",
		"language": "eng",
		"note": "PMID: 26126630\nPMCID: PMC4701642",
		"page": "1459-1470",
		"source": "PubMed",
		"title": "High-throughput characterization of chemical-associated embryonic behavioral changes predicts teratogenic outcomes",
		"volume": "90",
		"author": [
			{
				"family": "Reif",
				"given": "David M."
			},
			{
				"family": "Truong",
				"given": "Lisa"
			},
			{
				"family": "Mandrell",
				"given": "David"
			},
			{
				"family": "Marvel",
				"given": "Skylar"
			},
			{
				"family": "Zhang",
				"given": "Guozhu"
			},
			{
				"family": "Tanguay",
				"given": "Robert L."
			}
		],
		"issued": {
			"date-parts": [
				[
					"2016",
					6
				]
			]
		}
	},
	{
		"id": "http://zotero.org/users/local/tg0Y3J0X/items/6F9AU286",
		"type": "article-journal",
		"abstract": "New strategies are needed to address the data gap between the bioactivity of chemicals in the environment versus existing hazard information. We address whether a high-throughput screening (HTS) system using a vertebrate organism (embryonic zebrafish) can characterize chemical-elicited behavioral responses at an early, 24 hours post-fertilization (hpf) stage that predict teratogenic consequences at a later developmental stage. The system was used to generate full concentration-response behavioral profiles at 24 hpf across 1060 ToxCast™ chemicals. Detailed, morphological evaluation of all individuals was performed as experimental follow-up at 5 days post-fertilization (dpf). Chemicals eliciting behavioral responses were also mapped against external HTS in vitro results to identify specific molecular targets and neurosignalling pathways. We found that, as an integrative measure of normal development, significant alterations in movement highlighted active chemicals representing several modes of action. These early behavioral responses were predictive for 17 specific developmental abnormalities and mortality measured at 5 dpf, often at lower (i.e., more potent) concentrations than those at which morphological effects were observed. Therefore, this system can provide rapid characterization of chemical-elicited behavioral responses at an early developmental stage that are predictive of observable adverse effects later in life.",
		"archive": "MR, AB",
		"archive_location": "24, 120",
		"call-number": "Abamectin|DTXSID8023892",
		"collection-title": "WT",
		"container-title": "Archives of Toxicology",
		"DOI": "10.1007/s00204-015-1554-1",
		"ISSN": "1432-0738",
		"issue": "6",
		"journalAbbreviation": "Arch Toxicol",
		"language": "eng",
		"note": "PMID: 26126630\nPMCID: PMC4701642",
		"page": "1459-1470",
		"source": "PubMed",
		"title": "High-throughput characterization of chemical-associated embryonic behavioral changes predicts teratogenic outcomes",
		"volume": "90",
		"author": [
			{
				"family": "Reif",
				"given": "David M."
			},
			{
				"family": "Truong",
				"given": "Lisa"
			},
			{
				"family": "Mandrell",
				"given": "David"
			},
			{
				"family": "Marvel",
				"given": "Skylar"
			},
			{
				"family": "Zhang",
				"given": "Guozhu"
			},
			{
				"family": "Tanguay",
				"given": "Robert L."
			}
		],
		"issued": {
			"date-parts": [
				[
					"2016",
					6
				]
			]
		}
	},
	{
		"id": "http://zotero.org/users/local/tg0Y3J0X/items/IRRPY268",
		"type": "article-journal",
		"abstract": "Although retinoic acid (RA) teratogenicity has been investigated for decades, the mechanisms underlying RA-induced outflow tract (OFT) malformations are not understood. Here, we show zebrafish embryos deficient for Cyp26a1 and Cyp26c1 enzymes, which promote RA degradation, have OFT defects resulting from two mechanisms: first, a failure of second heart field (SHF) progenitors to join the OFT, instead contributing to the pharyngeal arch arteries (PAAs), and second, a loss of first heart field (FHF) ventricular cardiomyocytes due to disrupted cell polarity and extrusion from the heart tube. Molecularly, excess RA signaling negatively regulates fibroblast growth factor 8a (fgf8a) expression and positively regulates matrix metalloproteinase 9 (mmp9) expression. Although restoring Fibroblast growth factor (FGF) signaling can partially rescue SHF addition in Cyp26 deficient embryos, attenuating matrix metalloproteinase (MMP) function can rescue both ventricular SHF addition and FHF integrity. These novel findings indicate a primary effect of RA-induced OFT defects is disruption of the extracellular environment, which compromises both SHF recruitment and FHF ventricular integrity.",
		"archive": "HE",
		"archive_location": "36, 48, 72",
		"call-number": "Ketoconazole|DTXSID702987",
		"collection-title": "Mut",
		"container-title": "PLoS biology",
		"DOI": "10.1371/journal.pbio.2000504",
		"ISSN": "1545-7885",
		"issue": "11",
		"journalAbbreviation": "PLoS Biol",
		"language": "eng",
		"note": "PMID: 27893754\nPMCID: PMC5125711",
		"page": "e2000504",
		"source": "PubMed",
		"title": "Cyp26 Enzymes Facilitate Second Heart Field Progenitor Addition and Maintenance of Ventricular Integrity",
		"volume": "14",
		"author": [
			{
				"family": "Rydeen",
				"given": "Ariel B."
			},
			{
				"family": "Waxman",
				"given": "Joshua S."
			}
		],
		"issued": {
			"date-parts": [
				[
					"2016",
					11
				]
			]
		}
	},
	{
		"id": "http://zotero.org/users/local/tg0Y3J0X/items/IEKKUNXS",
		"type": "article-journal",
		"abstract": "An expansion of anthropogenic activity around Lagos lagoon, Nigeria, has raised concerns over increasing contaminants entering the lagoon's ecosystem. The embryotoxicity, teratogenicity and genotoxicity of sediment organic extracts from four sampling zones around Lagos lagoon, Ilaje, Iddo, Atlas Cove and Apapa, as well as the dominant polycyclic aromatic hydrocarbons (PAHs) identified in water measured during the wet season (naphthalene, phenanthrene, pyrene, benzo[a]pyrene and a mixture of these), were assessed with Danio rerio embryos. Embryos were exposed to varying concentrations of toxicants from 0-72 h post-fertilization (hpf). Embryotoxicity at 72 hpf showed a dose-dependent increase in mortality upon exposure to extracts from all zones, except Atlas Cove. Similarly, higher levels of teratogenic effects, such as increased oedema, and haemorrhage and developmental abnormalities resulted from exposure to extracts from Ilaje, Iddo and Apapa zones. Treatment with single PAHs revealed that significant levels of detrimental effects were obtained only for phenanthrene. The modified comet assay revealed that the oxidative damage to DNA was generally low (<12 %) overall for all sediment extracts, but was significantly elevated with Ilaje and Iddo sediment extracts when compared with solvent controls. Oxidative damage was observed with the single PAHs, phenanthrene and benzo[a]pyrene, as well as with the PAH mixture. This study highlights that Lagos lagoon sediment extracts have teratogenic, embryotoxic and genotoxic properties, which are likely due to the high molecular weight PAHs present in the extracts, some of which are known or are suspected human carcinogens.",
		"archive": "ED",
		"archive_location": "72",
		"call-number": "Naphthalene|DTXSID8020913",
		"collection-title": "WT",
		"container-title": "Environmental Science and Pollution Research International",
		"DOI": "10.1007/s11356-016-6490-y",
		"ISSN": "1614-7499",
		"issue": "14",
		"journalAbbreviation": "Environ Sci Pollut Res Int",
		"language": "eng",
		"note": "PMID: 27068906\nPMCID: PMC4943991",
		"page": "14489-14501",
		"source": "PubMed",
		"title": "Lagos lagoon sediment organic extracts and polycyclic aromatic hydrocarbons induce embryotoxic, teratogenic and genotoxic effects in Danio rerio (zebrafish) embryos",
		"volume": "23",
		"author": [
			{
				"family": "Sogbanmu",
				"given": "Temitope O."
			},
			{
				"family": "Nagy",
				"given": "Eszter"
			},
			{
				"family": "Phillips",
				"given": "David H."
			},
			{
				"family": "Arlt",
				"given": "Volker M."
			},
			{
				"family": "Otitoloju",
				"given": "Adebayo A."
			},
			{
				"family": "Bury",
				"given": "Nic R."
			}
		],
		"issued": {
			"date-parts": [
				[
					"2016",
					7
				]
			]
		}
	},
	{
		"id": "http://zotero.org/users/local/tg0Y3J0X/items/YY8X4BSQ",
		"type": "article-journal",
		"abstract": "An expansion of anthropogenic activity around Lagos lagoon, Nigeria, has raised concerns over increasing contaminants entering the lagoon's ecosystem. The embryotoxicity, teratogenicity and genotoxicity of sediment organic extracts from four sampling zones around Lagos lagoon, Ilaje, Iddo, Atlas Cove and Apapa, as well as the dominant polycyclic aromatic hydrocarbons (PAHs) identified in water measured during the wet season (naphthalene, phenanthrene, pyrene, benzo[a]pyrene and a mixture of these), were assessed with Danio rerio embryos. Embryos were exposed to varying concentrations of toxicants from 0-72 h post-fertilization (hpf). Embryotoxicity at 72 hpf showed a dose-dependent increase in mortality upon exposure to extracts from all zones, except Atlas Cove. Similarly, higher levels of teratogenic effects, such as increased oedema, and haemorrhage and developmental abnormalities resulted from exposure to extracts from Ilaje, Iddo and Apapa zones. Treatment with single PAHs revealed that significant levels of detrimental effects were obtained only for phenanthrene. The modified comet assay revealed that the oxidative damage to DNA was generally low (<12 %) overall for all sediment extracts, but was significantly elevated with Ilaje and Iddo sediment extracts when compared with solvent controls. Oxidative damage was observed with the single PAHs, phenanthrene and benzo[a]pyrene, as well as with the PAH mixture. This study highlights that Lagos lagoon sediment extracts have teratogenic, embryotoxic and genotoxic properties, which are likely due to the high molecular weight PAHs present in the extracts, some of which are known or are suspected human carcinogens.",
		"archive": "ED",
		"archive_location": "72",
		"call-number": "Pyrene|DTXSID3024289",
		"collection-title": "WT",
		"container-title": "Environmental Science and Pollution Research International",
		"DOI": "10.1007/s11356-016-6490-y",
		"ISSN": "1614-7499",
		"issue": "14",
		"journalAbbreviation": "Environ Sci Pollut Res Int",
		"language": "eng",
		"note": "PMID: 27068906\nPMCID: PMC4943991",
		"page": "14489-14501",
		"source": "PubMed",
		"title": "Lagos lagoon sediment organic extracts and polycyclic aromatic hydrocarbons induce embryotoxic, teratogenic and genotoxic effects in Danio rerio (zebrafish) embryos",
		"volume": "23",
		"author": [
			{
				"family": "Sogbanmu",
				"given": "Temitope O."
			},
			{
				"family": "Nagy",
				"given": "Eszter"
			},
			{
				"family": "Phillips",
				"given": "David H."
			},
			{
				"family": "Arlt",
				"given": "Volker M."
			},
			{
				"family": "Otitoloju",
				"given": "Adebayo A."
			},
			{
				"family": "Bury",
				"given": "Nic R."
			}
		],
		"issued": {
			"date-parts": [
				[
					"2016",
					7
				]
			]
		}
	},
	{
		"id": "http://zotero.org/users/local/tg0Y3J0X/items/IRFTB7FA",
		"type": "article-journal",
		"abstract": "An expansion of anthropogenic activity around Lagos lagoon, Nigeria, has raised concerns over increasing contaminants entering the lagoon's ecosystem. The embryotoxicity, teratogenicity and genotoxicity of sediment organic extracts from four sampling zones around Lagos lagoon, Ilaje, Iddo, Atlas Cove and Apapa, as well as the dominant polycyclic aromatic hydrocarbons (PAHs) identified in water measured during the wet season (naphthalene, phenanthrene, pyrene, benzo[a]pyrene and a mixture of these), were assessed with Danio rerio embryos. Embryos were exposed to varying concentrations of toxicants from 0-72 h post-fertilization (hpf). Embryotoxicity at 72 hpf showed a dose-dependent increase in mortality upon exposure to extracts from all zones, except Atlas Cove. Similarly, higher levels of teratogenic effects, such as increased oedema, and haemorrhage and developmental abnormalities resulted from exposure to extracts from Ilaje, Iddo and Apapa zones. Treatment with single PAHs revealed that significant levels of detrimental effects were obtained only for phenanthrene. The modified comet assay revealed that the oxidative damage to DNA was generally low (<12 %) overall for all sediment extracts, but was significantly elevated with Ilaje and Iddo sediment extracts when compared with solvent controls. Oxidative damage was observed with the single PAHs, phenanthrene and benzo[a]pyrene, as well as with the PAH mixture. This study highlights that Lagos lagoon sediment extracts have teratogenic, embryotoxic and genotoxic properties, which are likely due to the high molecular weight PAHs present in the extracts, some of which are known or are suspected human carcinogens.",
		"archive": "MA, HE",
		"archive_location": "72",
		"call-number": "Benzo[a]pyrene|DTXSID2020139",
		"collection-title": "WT",
		"container-title": "Environmental Science and Pollution Research International",
		"DOI": "10.1007/s11356-016-6490-y",
		"ISSN": "1614-7499",
		"issue": "14",
		"journalAbbreviation": "Environ Sci Pollut Res Int",
		"language": "eng",
		"note": "PMID: 27068906\nPMCID: PMC4943991",
		"page": "14489-14501",
		"source": "PubMed",
		"title": "Lagos lagoon sediment organic extracts and polycyclic aromatic hydrocarbons induce embryotoxic, teratogenic and genotoxic effects in Danio rerio (zebrafish) embryos",
		"volume": "23",
		"author": [
			{
				"family": "Sogbanmu",
				"given": "Temitope O."
			},
			{
				"family": "Nagy",
				"given": "Eszter"
			},
			{
				"family": "Phillips",
				"given": "David H."
			},
			{
				"family": "Arlt",
				"given": "Volker M."
			},
			{
				"family": "Otitoloju",
				"given": "Adebayo A."
			},
			{
				"family": "Bury",
				"given": "Nic R."
			}
		],
		"issued": {
			"date-parts": [
				[
					"2016",
					7
				]
			]
		}
	},
	{
		"id": "http://zotero.org/users/local/tg0Y3J0X/items/WIZAAJDD",
		"type": "article-journal",
		"abstract": "An expansion of anthropogenic activity around Lagos lagoon, Nigeria, has raised concerns over increasing contaminants entering the lagoon's ecosystem. The embryotoxicity, teratogenicity and genotoxicity of sediment organic extracts from four sampling zones around Lagos lagoon, Ilaje, Iddo, Atlas Cove and Apapa, as well as the dominant polycyclic aromatic hydrocarbons (PAHs) identified in water measured during the wet season (naphthalene, phenanthrene, pyrene, benzo[a]pyrene and a mixture of these), were assessed with Danio rerio embryos. Embryos were exposed to varying concentrations of toxicants from 0-72 h post-fertilization (hpf). Embryotoxicity at 72 hpf showed a dose-dependent increase in mortality upon exposure to extracts from all zones, except Atlas Cove. Similarly, higher levels of teratogenic effects, such as increased oedema, and haemorrhage and developmental abnormalities resulted from exposure to extracts from Ilaje, Iddo and Apapa zones. Treatment with single PAHs revealed that significant levels of detrimental effects were obtained only for phenanthrene. The modified comet assay revealed that the oxidative damage to DNA was generally low (<12 %) overall for all sediment extracts, but was significantly elevated with Ilaje and Iddo sediment extracts when compared with solvent controls. Oxidative damage was observed with the single PAHs, phenanthrene and benzo[a]pyrene, as well as with the PAH mixture. This study highlights that Lagos lagoon sediment extracts have teratogenic, embryotoxic and genotoxic properties, which are likely due to the high molecular weight PAHs present in the extracts, some of which are known or are suspected human carcinogens.",
		"archive": "HE, MA, ED",
		"archive_location": "72",
		"call-number": "Naphthalene|DTXSID8020913; Phenanthrene|DTXSID6024254; Pyrene|DTXSID3024289; Benzo[a]pyrene|DTXSID2020139",
		"collection-title": "WT",
		"container-title": "Environmental Science and Pollution Research International",
		"DOI": "10.1007/s11356-016-6490-y",
		"ISSN": "1614-7499",
		"issue": "14",
		"journalAbbreviation": "Environ Sci Pollut Res Int",
		"language": "eng",
		"note": "PMID: 27068906\nPMCID: PMC4943991",
		"page": "14489-14501",
		"source": "PubMed",
		"title": "Lagos lagoon sediment organic extracts and polycyclic aromatic hydrocarbons induce embryotoxic, teratogenic and genotoxic effects in Danio rerio (zebrafish) embryos",
		"volume": "23",
		"author": [
			{
				"family": "Sogbanmu",
				"given": "Temitope O."
			},
			{
				"family": "Nagy",
				"given": "Eszter"
			},
			{
				"family": "Phillips",
				"given": "David H."
			},
			{
				"family": "Arlt",
				"given": "Volker M."
			},
			{
				"family": "Otitoloju",
				"given": "Adebayo A."
			},
			{
				"family": "Bury",
				"given": "Nic R."
			}
		],
		"issued": {
			"date-parts": [
				[
					"2016",
					7
				]
			]
		}
	},
	{
		"id": "http://zotero.org/users/local/tg0Y3J0X/items/I5Z6HXBC",
		"type": "article-journal",
		"abstract": "Robust computational approaches are needed to characterize systems-level responses to chemical perturbations in environmental and clinical toxicology applications. Appropriate characterization of response presents a methodological challenge when dealing with diverse phenotypic endpoints measured using in vivo systems. In this article, we propose an information-theoretic method named Aggregate Entropy (AggE) and apply it to scoring multiplexed, phenotypic endpoints measured in developing zebrafish (Danio rerio) across a broad concentration-response profile for a diverse set of 1060 chemicals. AggE accurately identified chemicals with significant morphological effects, including single-endpoint effects and multi-endpoint responses that would have been missed by univariate methods, while avoiding putative false-positives that confound traditional methods due to irregular correlation structure. By testing AggE in a variety of high-dimensional real and simulated datasets, we have characterized its performance and suggested implementation parameters that can guide its application across a wide range of experimental scenarios.",
		"archive": "MR, AT",
		"archive_location": "120",
		"call-number": "TDCPP|DTXSID9026261",
		"collection-title": "WT",
		"container-title": "Reproductive Toxicology (Elmsford, N.Y.)",
		"DOI": "10.1016/j.reprotox.2016.04.012",
		"ISSN": "1873-1708",
		"journalAbbreviation": "Reprod Toxicol",
		"language": "eng",
		"note": "PMID: 27132190\nPMCID: PMC4905797",
		"page": "92-99",
		"source": "PubMed",
		"title": "Aggregate entropy scoring for quantifying activity across endpoints with irregular correlation structure",
		"volume": "62",
		"author": [
			{
				"family": "Zhang",
				"given": "Guozhu"
			},
			{
				"family": "Marvel",
				"given": "Skylar"
			},
			{
				"family": "Truong",
				"given": "Lisa"
			},
			{
				"family": "Tanguay",
				"given": "Robert L."
			},
			{
				"family": "Reif",
				"given": "David M."
			}
		],
		"issued": {
			"date-parts": [
				[
					"2016",
					7
				]
			]
		}
	},
	{
		"id": "http://zotero.org/users/local/tg0Y3J0X/items/SPBXK6AK",
		"type": "article-journal",
		"abstract": "Robust computational approaches are needed to characterize systems-level responses to chemical perturbations in environmental and clinical toxicology applications. Appropriate characterization of response presents a methodological challenge when dealing with diverse phenotypic endpoints measured using in vivo systems. In this article, we propose an information-theoretic method named Aggregate Entropy (AggE) and apply it to scoring multiplexed, phenotypic endpoints measured in developing zebrafish (Danio rerio) across a broad concentration-response profile for a diverse set of 1060 chemicals. AggE accurately identified chemicals with significant morphological effects, including single-endpoint effects and multi-endpoint responses that would have been missed by univariate methods, while avoiding putative false-positives that confound traditional methods due to irregular correlation structure. By testing AggE in a variety of high-dimensional real and simulated datasets, we have characterized its performance and suggested implementation parameters that can guide its application across a wide range of experimental scenarios.",
		"archive": "MA",
		"archive_location": "120",
		"call-number": "DE-71|DTXSID30873481",
		"collection-title": "WT",
		"container-title": "Reproductive Toxicology (Elmsford, N.Y.)",
		"DOI": "10.1016/j.reprotox.2016.04.012",
		"ISSN": "1873-1708",
		"journalAbbreviation": "Reprod Toxicol",
		"language": "eng",
		"note": "PMID: 27132190\nPMCID: PMC4905797",
		"page": "92-99",
		"source": "PubMed",
		"title": "Aggregate entropy scoring for quantifying activity across endpoints with irregular correlation structure",
		"volume": "62",
		"author": [
			{
				"family": "Zhang",
				"given": "Guozhu"
			},
			{
				"family": "Marvel",
				"given": "Skylar"
			},
			{
				"family": "Truong",
				"given": "Lisa"
			},
			{
				"family": "Tanguay",
				"given": "Robert L."
			},
			{
				"family": "Reif",
				"given": "David M."
			}
		],
		"issued": {
			"date-parts": [
				[
					"2016",
					7
				]
			]
		}
	},
	{
		"id": "http://zotero.org/users/local/tg0Y3J0X/items/W9775899",
		"type": "article-journal",
		"abstract": "Robust computational approaches are needed to characterize systems-level responses to chemical perturbations in environmental and clinical toxicology applications. Appropriate characterization of response presents a methodological challenge when dealing with diverse phenotypic endpoints measured using in vivo systems. In this article, we propose an information-theoretic method named Aggregate Entropy (AggE) and apply it to scoring multiplexed, phenotypic endpoints measured in developing zebrafish (Danio rerio) across a broad concentration-response profile for a diverse set of 1060 chemicals. AggE accurately identified chemicals with significant morphological effects, including single-endpoint effects and multi-endpoint responses that would have been missed by univariate methods, while avoiding putative false-positives that confound traditional methods due to irregular correlation structure. By testing AggE in a variety of high-dimensional real and simulated datasets, we have characterized its performance and suggested implementation parameters that can guide its application across a wide range of experimental scenarios.",
		"archive": "MR, MA, AT, AB",
		"archive_location": "120",
		"call-number": "TBBPA|DTXSID1026081",
		"collection-title": "WT",
		"container-title": "Reproductive Toxicology (Elmsford, N.Y.)",
		"DOI": "10.1016/j.reprotox.2016.04.012",
		"ISSN": "1873-1708",
		"journalAbbreviation": "Reprod Toxicol",
		"language": "eng",
		"note": "PMID: 27132190\nPMCID: PMC4905797",
		"page": "92-99",
		"source": "PubMed",
		"title": "Aggregate entropy scoring for quantifying activity across endpoints with irregular correlation structure",
		"volume": "62",
		"author": [
			{
				"family": "Zhang",
				"given": "Guozhu"
			},
			{
				"family": "Marvel",
				"given": "Skylar"
			},
			{
				"family": "Truong",
				"given": "Lisa"
			},
			{
				"family": "Tanguay",
				"given": "Robert L."
			},
			{
				"family": "Reif",
				"given": "David M."
			}
		],
		"issued": {
			"date-parts": [
				[
					"2016",
					7
				]
			]
		}
	},
	{
		"id": "http://zotero.org/users/local/tg0Y3J0X/items/G6GCYTP2",
		"type": "article-journal",
		"abstract": "Robust computational approaches are needed to characterize systems-level responses to chemical perturbations in environmental and clinical toxicology applications. Appropriate characterization of response presents a methodological challenge when dealing with diverse phenotypic endpoints measured using in vivo systems. In this article, we propose an information-theoretic method named Aggregate Entropy (AggE) and apply it to scoring multiplexed, phenotypic endpoints measured in developing zebrafish (Danio rerio) across a broad concentration-response profile for a diverse set of 1060 chemicals. AggE accurately identified chemicals with significant morphological effects, including single-endpoint effects and multi-endpoint responses that would have been missed by univariate methods, while avoiding putative false-positives that confound traditional methods due to irregular correlation structure. By testing AggE in a variety of high-dimensional real and simulated datasets, we have characterized its performance and suggested implementation parameters that can guide its application across a wide range of experimental scenarios.",
		"archive": "MR, ED, MA",
		"archive_location": "120",
		"call-number": "Tricresyl phosphate|DTXSID4021391",
		"collection-title": "WT",
		"container-title": "Reproductive Toxicology (Elmsford, N.Y.)",
		"DOI": "10.1016/j.reprotox.2016.04.012",
		"ISSN": "1873-1708",
		"journalAbbreviation": "Reprod Toxicol",
		"language": "eng",
		"note": "PMID: 27132190\nPMCID: PMC4905797",
		"page": "92-99",
		"source": "PubMed",
		"title": "Aggregate entropy scoring for quantifying activity across endpoints with irregular correlation structure",
		"volume": "62",
		"author": [
			{
				"family": "Zhang",
				"given": "Guozhu"
			},
			{
				"family": "Marvel",
				"given": "Skylar"
			},
			{
				"family": "Truong",
				"given": "Lisa"
			},
			{
				"family": "Tanguay",
				"given": "Robert L."
			},
			{
				"family": "Reif",
				"given": "David M."
			}
		],
		"issued": {
			"date-parts": [
				[
					"2016",
					7
				]
			]
		}
	},
	{
		"id": "http://zotero.org/users/local/tg0Y3J0X/items/VRW56ASY",
		"type": "article-journal",
		"abstract": "Robust computational approaches are needed to characterize systems-level responses to chemical perturbations in environmental and clinical toxicology applications. Appropriate characterization of response presents a methodological challenge when dealing with diverse phenotypic endpoints measured using in vivo systems. In this article, we propose an information-theoretic method named Aggregate Entropy (AggE) and apply it to scoring multiplexed, phenotypic endpoints measured in developing zebrafish (Danio rerio) across a broad concentration-response profile for a diverse set of 1060 chemicals. AggE accurately identified chemicals with significant morphological effects, including single-endpoint effects and multi-endpoint responses that would have been missed by univariate methods, while avoiding putative false-positives that confound traditional methods due to irregular correlation structure. By testing AggE in a variety of high-dimensional real and simulated datasets, we have characterized its performance and suggested implementation parameters that can guide its application across a wide range of experimental scenarios.",
		"archive": "ED, MA",
		"archive_location": "120",
		"call-number": "IPP-2|DTXSID4028880",
		"collection-title": "WT",
		"container-title": "Reproductive Toxicology (Elmsford, N.Y.)",
		"DOI": "10.1016/j.reprotox.2016.04.012",
		"ISSN": "1873-1708",
		"journalAbbreviation": "Reprod Toxicol",
		"language": "eng",
		"note": "PMID: 27132190\nPMCID: PMC4905797",
		"page": "92-99",
		"source": "PubMed",
		"title": "Aggregate entropy scoring for quantifying activity across endpoints with irregular correlation structure",
		"volume": "62",
		"author": [
			{
				"family": "Zhang",
				"given": "Guozhu"
			},
			{
				"family": "Marvel",
				"given": "Skylar"
			},
			{
				"family": "Truong",
				"given": "Lisa"
			},
			{
				"family": "Tanguay",
				"given": "Robert L."
			},
			{
				"family": "Reif",
				"given": "David M."
			}
		],
		"issued": {
			"date-parts": [
				[
					"2016",
					7
				]
			]
		}
	},
	{
		"id": "http://zotero.org/users/local/tg0Y3J0X/items/HTMS32FQ",
		"type": "article-journal",
		"abstract": "Robust computational approaches are needed to characterize systems-level responses to chemical perturbations in environmental and clinical toxicology applications. Appropriate characterization of response presents a methodological challenge when dealing with diverse phenotypic endpoints measured using in vivo systems. In this article, we propose an information-theoretic method named Aggregate Entropy (AggE) and apply it to scoring multiplexed, phenotypic endpoints measured in developing zebrafish (Danio rerio) across a broad concentration-response profile for a diverse set of 1060 chemicals. AggE accurately identified chemicals with significant morphological effects, including single-endpoint effects and multi-endpoint responses that would have been missed by univariate methods, while avoiding putative false-positives that confound traditional methods due to irregular correlation structure. By testing AggE in a variety of high-dimensional real and simulated datasets, we have characterized its performance and suggested implementation parameters that can guide its application across a wide range of experimental scenarios.",
		"archive": "ED, MA, AT",
		"archive_location": "120",
		"call-number": "IPP-3|DTXSID4028880",
		"collection-title": "WT",
		"container-title": "Reproductive Toxicology (Elmsford, N.Y.)",
		"DOI": "10.1016/j.reprotox.2016.04.012",
		"ISSN": "1873-1708",
		"journalAbbreviation": "Reprod Toxicol",
		"language": "eng",
		"note": "PMID: 27132190\nPMCID: PMC4905797",
		"page": "92-99",
		"source": "PubMed",
		"title": "Aggregate entropy scoring for quantifying activity across endpoints with irregular correlation structure",
		"volume": "62",
		"author": [
			{
				"family": "Zhang",
				"given": "Guozhu"
			},
			{
				"family": "Marvel",
				"given": "Skylar"
			},
			{
				"family": "Truong",
				"given": "Lisa"
			},
			{
				"family": "Tanguay",
				"given": "Robert L."
			},
			{
				"family": "Reif",
				"given": "David M."
			}
		],
		"issued": {
			"date-parts": [
				[
					"2016",
					7
				]
			]
		}
	},
	{
		"id": "http://zotero.org/users/local/tg0Y3J0X/items/BLXJMH8L",
		"type": "article-journal",
		"abstract": "Robust computational approaches are needed to characterize systems-level responses to chemical perturbations in environmental and clinical toxicology applications. Appropriate characterization of response presents a methodological challenge when dealing with diverse phenotypic endpoints measured using in vivo systems. In this article, we propose an information-theoretic method named Aggregate Entropy (AggE) and apply it to scoring multiplexed, phenotypic endpoints measured in developing zebrafish (Danio rerio) across a broad concentration-response profile for a diverse set of 1060 chemicals. AggE accurately identified chemicals with significant morphological effects, including single-endpoint effects and multi-endpoint responses that would have been missed by univariate methods, while avoiding putative false-positives that confound traditional methods due to irregular correlation structure. By testing AggE in a variety of high-dimensional real and simulated datasets, we have characterized its performance and suggested implementation parameters that can guide its application across a wide range of experimental scenarios.",
		"archive": "MR, ED, MA, AT, AB",
		"archive_location": "120",
		"call-number": "IPP-1|DTXSID4028880",
		"collection-title": "WT",
		"container-title": "Reproductive Toxicology (Elmsford, N.Y.)",
		"DOI": "10.1016/j.reprotox.2016.04.012",
		"ISSN": "1873-1708",
		"journalAbbreviation": "Reprod Toxicol",
		"language": "eng",
		"note": "PMID: 27132190\nPMCID: PMC4905797",
		"page": "92-99",
		"source": "PubMed",
		"title": "Aggregate entropy scoring for quantifying activity across endpoints with irregular correlation structure",
		"volume": "62",
		"author": [
			{
				"family": "Zhang",
				"given": "Guozhu"
			},
			{
				"family": "Marvel",
				"given": "Skylar"
			},
			{
				"family": "Truong",
				"given": "Lisa"
			},
			{
				"family": "Tanguay",
				"given": "Robert L."
			},
			{
				"family": "Reif",
				"given": "David M."
			}
		],
		"issued": {
			"date-parts": [
				[
					"2016",
					7
				]
			]
		}
	},
	{
		"id": "http://zotero.org/users/local/tg0Y3J0X/items/HUBGRUZU",
		"type": "article-journal",
		"abstract": "Robust computational approaches are needed to characterize systems-level responses to chemical perturbations in environmental and clinical toxicology applications. Appropriate characterization of response presents a methodological challenge when dealing with diverse phenotypic endpoints measured using in vivo systems. In this article, we propose an information-theoretic method named Aggregate Entropy (AggE) and apply it to scoring multiplexed, phenotypic endpoints measured in developing zebrafish (Danio rerio) across a broad concentration-response profile for a diverse set of 1060 chemicals. AggE accurately identified chemicals with significant morphological effects, including single-endpoint effects and multi-endpoint responses that would have been missed by univariate methods, while avoiding putative false-positives that confound traditional methods due to irregular correlation structure. By testing AggE in a variety of high-dimensional real and simulated datasets, we have characterized its performance and suggested implementation parameters that can guide its application across a wide range of experimental scenarios.",
		"archive": "ED, MA, AT, AB, AS",
		"archive_location": "120",
		"call-number": "IPPP|DTXSID6025484",
		"collection-title": "WT",
		"container-title": "Reproductive Toxicology (Elmsford, N.Y.)",
		"DOI": "10.1016/j.reprotox.2016.04.012",
		"ISSN": "1873-1708",
		"journalAbbreviation": "Reprod Toxicol",
		"language": "eng",
		"note": "PMID: 27132190\nPMCID: PMC4905797",
		"page": "92-99",
		"source": "PubMed",
		"title": "Aggregate entropy scoring for quantifying activity across endpoints with irregular correlation structure",
		"volume": "62",
		"author": [
			{
				"family": "Zhang",
				"given": "Guozhu"
			},
			{
				"family": "Marvel",
				"given": "Skylar"
			},
			{
				"family": "Truong",
				"given": "Lisa"
			},
			{
				"family": "Tanguay",
				"given": "Robert L."
			},
			{
				"family": "Reif",
				"given": "David M."
			}
		],
		"issued": {
			"date-parts": [
				[
					"2016",
					7
				]
			]
		}
	},
	{
		"id": "http://zotero.org/users/local/tg0Y3J0X/items/VND2SIPH",
		"type": "article-journal",
		"abstract": "Robust computational approaches are needed to characterize systems-level responses to chemical perturbations in environmental and clinical toxicology applications. Appropriate characterization of response presents a methodological challenge when dealing with diverse phenotypic endpoints measured using in vivo systems. In this article, we propose an information-theoretic method named Aggregate Entropy (AggE) and apply it to scoring multiplexed, phenotypic endpoints measured in developing zebrafish (Danio rerio) across a broad concentration-response profile for a diverse set of 1060 chemicals. AggE accurately identified chemicals with significant morphological effects, including single-endpoint effects and multi-endpoint responses that would have been missed by univariate methods, while avoiding putative false-positives that confound traditional methods due to irregular correlation structure. By testing AggE in a variety of high-dimensional real and simulated datasets, we have characterized its performance and suggested implementation parameters that can guide its application across a wide range of experimental scenarios.",
		"archive": "ED, MA, AE, AT",
		"archive_location": "120",
		"call-number": "BPDP|DTXSID6024701",
		"collection-title": "WT",
		"container-title": "Reproductive Toxicology (Elmsford, N.Y.)",
		"DOI": "10.1016/j.reprotox.2016.04.012",
		"ISSN": "1873-1708",
		"journalAbbreviation": "Reprod Toxicol",
		"language": "eng",
		"note": "PMID: 27132190\nPMCID: PMC4905797",
		"page": "92-99",
		"source": "PubMed",
		"title": "Aggregate entropy scoring for quantifying activity across endpoints with irregular correlation structure",
		"volume": "62",
		"author": [
			{
				"family": "Zhang",
				"given": "Guozhu"
			},
			{
				"family": "Marvel",
				"given": "Skylar"
			},
			{
				"family": "Truong",
				"given": "Lisa"
			},
			{
				"family": "Tanguay",
				"given": "Robert L."
			},
			{
				"family": "Reif",
				"given": "David M."
			}
		],
		"issued": {
			"date-parts": [
				[
					"2016",
					7
				]
			]
		}
	},
	{
		"id": "http://zotero.org/users/local/tg0Y3J0X/items/P5HGZTRS",
		"type": "article-journal",
		"abstract": "2,3,7,8-Tetrachlorodibenzo-p-dioxin (TCDD or dioxin) disrupts craniofacial development in zebrafish larvae. However, the cellular changes responsible for the decreased jaw size remain poorly understood. We show that smaller jaw size is due to a decrease in both the size and number of chondrocytes in the developing craniofacial cartilages. TCDD was found to decrease ossification of osteoblasts in the perichondrium of craniofacial cartilages. We also discovered that TCDD caused clefting of the parasphenoid, an effect with similarity to TCDD-induced cleft palate in mice. Thus, dermal and perichondrial bone development of the craniofacial skeleton are clearly disrupted by TCDD exposure in the zebrafish larvae. This dysmorphic response of the zebrafish craniofacial skeleton after exposure to TCDD is consistent with findings demonstrating disruption of axial bone development in medaka and repression of sox9b in zebrafish.",
		"archive": "MA",
		"archive_location": "72, 120",
		"call-number": "TCDD|DTXSID2021315",
		"collection-title": "WT/ Mut",
		"container-title": "Aquatic Toxicology (Amsterdam, Netherlands)",
		"DOI": "10.1016/j.aquatox.2015.04.005",
		"ISSN": "1879-1514",
		"journalAbbreviation": "Aquat Toxicol",
		"language": "eng",
		"note": "PMID: 25914093\nPMCID: PMC4470709",
		"page": "52-60",
		"source": "PubMed",
		"title": "Dioxin disrupts cranial cartilage and dermal bone development in zebrafish larvae",
		"volume": "164",
		"author": [
			{
				"family": "Burns",
				"given": "Felipe R."
			},
			{
				"family": "Peterson",
				"given": "Richard E."
			},
			{
				"family": "Heideman",
				"given": "Warren"
			}
		],
		"issued": {
			"date-parts": [
				[
					"2015",
					7
				]
			]
		}
	},
	{
		"id": "http://zotero.org/users/local/tg0Y3J0X/items/SARGG5PF",
		"type": "article-journal",
		"abstract": "The swim bladder is a gas-filled organ that is used for regulating buoyancy and is essential for survival in most teleost species. In zebrafish, swim bladder development begins during embryogenesis and inflation occurs within 5 days post fertilization (dpf). Embryos exposed to 2,3,7,8-tetrachlorodibenzo-p-dioxin (TCDD) before 96 h post fertilization (hpf) developed swim bladders normally until the growth/elongation phase, at which point growth was arrested. It is known that TCDD exposure causes heart malformations that lead to heart failure in zebrafish larvae, and that blood circulation is a key factor in normal development of the swim bladder. The adverse effects of TCDD exposure on the heart occur during the same period of time that swim bladder development and growth occurs. Based on this coincident timing, and the dependence of swim bladder development on proper circulatory development, we hypothesized that the adverse effects of TCDD on swim bladder development were secondary to heart failure. We compared swim bladder development in TCDD-exposed embryos to: (1) silent heart morphants, which lack cardiac contractility, and (2) transiently transgenic cmlc2:caAHR-2AtRFP embryos, which mimic TCDD-induced heart failure via heart-specific, constitutive activation of AHR signaling. Both of these treatment groups, which were not exposed to TCDD, developed hypoplastic swim bladders of comparable size and morphology to those found in TCDD-exposed embryos. Furthermore, in all treatment groups swim bladder development was arrested during the growth/elongation phase. Together, these findings support a potential role for heart failure in the inhibition of swim bladder development caused by TCDD.",
		"archive": "ED, MA, AS, HE",
		"archive_location": "48, 72, 96, 120",
		"call-number": "TCDD|DTXSID2021315",
		"collection-title": "WT",
		"container-title": "Aquatic Toxicology (Amsterdam, Netherlands)",
		"DOI": "10.1016/j.aquatox.2015.02.016",
		"ISSN": "1879-1514",
		"journalAbbreviation": "Aquat Toxicol",
		"language": "eng",
		"note": "PMID: 25766903\nPMCID: PMC4397172",
		"page": "10-17",
		"source": "PubMed",
		"title": "Dioxin inhibition of swim bladder development in zebrafish: is it secondary to heart failure?",
		"title-short": "Dioxin inhibition of swim bladder development in zebrafish",
		"volume": "162",
		"author": [
			{
				"family": "Yue",
				"given": "Monica S."
			},
			{
				"family": "Peterson",
				"given": "Richard E."
			},
			{
				"family": "Heideman",
				"given": "Warren"
			}
		],
		"issued": {
			"date-parts": [
				[
					"2015",
					5
				]
			]
		}
	},
	{
		"id": "http://zotero.org/users/local/tg0Y3J0X/items/8XQVGK8K",
		"type": "article-journal",
		"abstract": "BACKGROUND: Fascioliasis and paragonimiasis are widespread foodborne trematode diseases, affecting millions of people in more than 75 countries. The treatment of choice for these parasitic diseases is based on triclabendazole, a benzimidazole derivative which has been suggested as a promising drug to treat pregnant women and children. However, at the moment, this drug is not approved for human use in most countries. Its potential adverse effects on embryonic development have been scarcely studied, and it has not been assigned a pregnancy category by the FDA. Thus, to help in the process of risk-benefit decision making upon triclabendazole treatment during pregnancy, a better characterization of its risks during gestation is needed.\nMETHODOLOGY: The zebrafish embryo test, a preimplantation and a postimplantation rodent whole embryo culture were used to investigate the potential embryotoxicity/teratogenicity of triclabendazole and its first metabolite triclabendazole sulfoxide. Albendazole and albendazole sulfoxide were included as positive controls.\nPRINCIPAL FINDINGS: Triclabendazole was between 10 and 250 times less potent than albendazole in inducing dysmorphogenic effects in zebrafish or postimplantation rodent embryos, respectively. However, during the preimplantation period, both compounds, triclabendazole and triclabendazole sulfoxide, induced a dose-dependent embryolethal effect after only 24 h of exposure in rodent embryos and zebrafish (lowest observed adverse effect concentrations = 10 μM).\nCONCLUSIONS/SIGNIFICANCE: In humans, after ingestion of the recommended doses of triclabendazole to treat fascioliasis and paragonimiasis (10 mg/kg), the main compound found in plasma is triclabendazole sulfoxide (maximum concentration 38.6 μM), while triclabendazole concentrations are approximately 30 times lower (1.16 μM). From our results it can be concluded that triclabendazole, at concentrations of the same order of magnitude as the clinically relevant ones, does not entail teratogenic potential in vitro during the organogenesis period, but its first metabolite triclabendazole sulfoxide has a high embryotoxic capacity in vitro during the preimplantation stage.",
		"archive": "MR",
		"archive_location": "8, 26, 50",
		"call-number": "Triclabendazole|DTXSID7043952",
		"collection-title": "WT",
		"container-title": "PloS One",
		"DOI": "10.1371/journal.pone.0121308",
		"ISSN": "1932-6203",
		"issue": "3",
		"journalAbbreviation": "PLoS One",
		"language": "eng",
		"note": "PMID: 25793498\nPMCID: PMC4368200",
		"page": "e0121308",
		"source": "PubMed",
		"title": "Triclabendazole sulfoxide causes stage-dependent embryolethality in zebrafish and mouse in vitro",
		"volume": "10",
		"author": [
			{
				"family": "Boix",
				"given": "Nuria"
			},
			{
				"family": "Teixido",
				"given": "Elisabet"
			},
			{
				"family": "Vila-Cejudo",
				"given": "Marta"
			},
			{
				"family": "Ortiz",
				"given": "Pedro"
			},
			{
				"family": "Ibáñez",
				"given": "Elena"
			},
			{
				"family": "Llobet",
				"given": "Juan M."
			},
			{
				"family": "Barenys",
				"given": "Marta"
			}
		],
		"issued": {
			"date-parts": [
				[
					"2015"
				]
			]
		}
	},
	{
		"id": "http://zotero.org/users/local/tg0Y3J0X/items/4PYU538W",
		"type": "article-journal",
		"abstract": "Investigations were conducted to determine acute effects of Pb(2+) and Cu(2+) presented individually and collectively on zebrafish embryos. Aquatic safety testing requires a cheap, fast, and highly efficient platform for real-time evaluation of single and mixture of metal toxicity. In this study, we have developed a microfluidic system for phenotype-based evaluation of toxic effects of Pb(2+) and Cu(2+) using zebrafish (Danio rerio) embryos. The microfluidic chip is composed of a disc-shaped concentration gradient generator and 24 culture chambers, which can generate one blank solution, seven mixture concentrations, and eight single concentrations for each metal solution, thus enabling the assessment of zebrafish embryos. To test the accuracy of this new chip platform, we have examined the toxicity and teratogenicity of Pb(2+) and Cu(2+) on embryos. The individual and combined impact of Pb(2+) and Cu(2+) on zebrafish embryonic development was quantitatively assessed by recording a series of physiological indicators, such as spontaneous motion at 22 hours post fertilization (hpf), mortality at 24 hpf, heartbeat and body length at 96 hpf, etc. It was found that Pb(2+) or Cu(2+) could induce deformity and cardiovascular toxicity in zebrafish embryos and the mixture could induce more severe toxicity. This chip is a multiplexed testing apparatus that allows for the examination of toxicity and teratogenicity for substances and it also can be used as a potentially cost-effective and rapid aquatic safety assessment tool.",
		"archive": "MR, AB, HE, MA, AH",
		"archive_location": "22, 24, 72, 96",
		"call-number": "Copper(II) sulfate|DTXSID6034479",
		"collection-title": "WT",
		"container-title": "Biomicrofluidics",
		"DOI": "10.1063/1.4913699",
		"ISSN": "1932-1058",
		"issue": "2",
		"journalAbbreviation": "Biomicrofluidics",
		"language": "eng",
		"note": "PMID: 25825620\nPMCID: PMC4368587",
		"page": "024105",
		"source": "PubMed",
		"title": "Comparative toxicity of lead (Pb(2+)), copper (Cu(2+)), and mixtures of lead and copper to zebrafish embryos on a microfluidic chip",
		"volume": "9",
		"author": [
			{
				"family": "Li",
				"given": "Yinbao"
			},
			{
				"family": "Yang",
				"given": "Xiujuan"
			},
			{
				"family": "Chen",
				"given": "Zuanguang"
			},
			{
				"family": "Zhang",
				"given": "Beibei"
			},
			{
				"family": "Pan",
				"given": "Jianbin"
			},
			{
				"family": "Li",
				"given": "Xinchun"
			},
			{
				"family": "Yang",
				"given": "Fan"
			},
			{
				"family": "Sun",
				"given": "Duanping"
			}
		],
		"issued": {
			"date-parts": [
				[
					"2015",
					3
				]
			]
		}
	},
	{
		"id": "http://zotero.org/users/local/tg0Y3J0X/items/MCMQ87AU",
		"type": "article-journal",
		"abstract": "The increased use of flammable plastics and electronic devices along with stricter fire safety standards has led to the heavy use of flame retardant chemicals in many consumer, commercial, and industrial products. Although flame retardant use has increased, a great deal of uncertainty surrounds their safety with some evidence showing toxicity and risk to human and environmental health. Recent efforts have focused on designing high-throughput biological platforms with nonmammalian models to evaluate and prioritize chemicals with limited hazard information. To complement these efforts, this study used a new morphological and behavioral testing platform with embryonic zebrafish to characterize the developmental toxicity of 44 halogenated and organophosphate flame retardants, including several of their known metabolites. Zebrafish were exposed to flame retardants from 6 to 120 h post fertilization (hpf) across concentrations spanning 4 orders of magnitude (eg, 6.4 nM to 64 µM). Flame retardant effects on survival and development were evaluated at 24 and 120 hpf, and neurobehavioral changes were measured using 2 photomotor response (PMR) assays. Compared to controls, 93% (41/44) of flame retardants studied elicited adverse effects among one or more of the bioassays and concentrations tested with the aryl phosphate ester (APE)-based mono-isopropylated triaryl phosphate and the brominated-bisphenol-A analog tetrabromobisphenol-A producing the greatest array of malformations. Hierarchical clustering showed that APE flame retardants with isopropyl, butyl, and cresyl substituents on phenyl rings clustered tightly and were particularly potent. Both PMR assays were highly predictive of morphological defects supporting their use as nonlethal means of evaluating teratogenicity that could allow for additional evaluations of long-term or delayed effects in older animals. Taken together, evidence presented here indicates that zebrafish neurodevelopment is highly sensitive to many flame retardants currently in use and can be used to understand potential vulnerabilities to human health.",
		"archive": "MR, AB",
		"archive_location": "24, 120",
		"call-number": "BDP|DTXSID8052720",
		"collection-title": "WT",
		"container-title": "Toxicological Sciences: An Official Journal of the Society of Toxicology",
		"DOI": "10.1093/toxsci/kfv044",
		"ISSN": "1096-0929",
		"issue": "1",
		"journalAbbreviation": "Toxicol Sci",
		"language": "eng",
		"note": "PMID: 25711236\nPMCID: PMC4408965",
		"page": "177-195",
		"source": "PubMed",
		"title": "Advanced morphological - behavioral test platform reveals neurodevelopmental defects in embryonic zebrafish exposed to comprehensive suite of halogenated and organophosphate flame retardants",
		"volume": "145",
		"author": [
			{
				"family": "Noyes",
				"given": "Pamela D."
			},
			{
				"family": "Haggard",
				"given": "Derik E."
			},
			{
				"family": "Gonnerman",
				"given": "Greg D."
			},
			{
				"family": "Tanguay",
				"given": "Robert L."
			}
		],
		"issued": {
			"date-parts": [
				[
					"2015",
					5
				]
			]
		}
	},
	{
		"id": "http://zotero.org/users/local/tg0Y3J0X/items/Q2DSXXHT",
		"type": "article-journal",
		"abstract": "As a nutritional factor, folic acid can prevent cardiac and neural defects during embryo development. Our previous study showed that arsenic impairs embryo development by down-regulating Dvr1/GDF1 expression in zebrafish. Here, we investigated whether folic acid could protect against arsenic-mediated embryo toxicity. We found that folic acid supplementation increases hatching and survival rates, decreases malformation rate and ameliorates abnormal cardiac and neural development of zebrafish embryos exposed to arsenite. Both real-time PCR analysis and whole in-mount hybridization showed that folic acid significantly rescued the decrease in Dvr1 expression caused by arsenite. Subsequently, our data demonstrated that arsenite significantly decreased cell viability and GDF1 mRNA and protein levels in HEK293ET cells, while folic acid reversed these effects. Folic acid attenuated the increase in subcellular reactive oxygen species (ROS) levels and oxidative adaptor p66Shc protein expression in parallel with the changes in GDF1 expression and cell viability. P66Shc knockdown significantly inhibited the production of ROS and the down-regulation of GDF1 induced by arsenite. Our data demonstrated that folic acid supplementation protected against arsenic-mediated embryo toxicity by up-regulating the expression of Dvr1/GDF1, and folic acid enhanced the expression of GDF1 by decreasing p66Shc expression and subcellular ROS levels.",
		"archive": "MR, AH, ED, MA, HE, ND, GR",
		"archive_location": "6, 24, 48, 72, 96, 120",
		"call-number": "Sodium arsenite|DTXSID5020104",
		"collection-title": "WT/ Mut",
		"container-title": "Scientific Reports",
		"DOI": "10.1038/srep16093",
		"ISSN": "2045-2322",
		"journalAbbreviation": "Sci Rep",
		"language": "eng",
		"note": "PMID: 26537450\nPMCID: PMC4633590",
		"page": "16093",
		"source": "PubMed",
		"title": "Folic acid protects against arsenic-mediated embryo toxicity by up-regulating the expression of Dvr1",
		"volume": "5",
		"author": [
			{
				"family": "Ma",
				"given": "Yan"
			},
			{
				"family": "Zhang",
				"given": "Chen"
			},
			{
				"family": "Gao",
				"given": "Xiao-Bo"
			},
			{
				"family": "Luo",
				"given": "Hai-Yan"
			},
			{
				"family": "Chen",
				"given": "Yang"
			},
			{
				"family": "Li",
				"given": "Hui-hua"
			},
			{
				"family": "Ma",
				"given": "Xu"
			},
			{
				"family": "Lu",
				"given": "Cai-Ling"
			}
		],
		"issued": {
			"date-parts": [
				[
					"2015",
					11,
					5
				]
			]
		}
	},
	{
		"id": "http://zotero.org/users/local/tg0Y3J0X/items/6QPMDKKV",
		"type": "article-journal",
		"abstract": "Typically, time-consuming standard toxicological assays using the zebrafish (Danio rerio) embryo model evaluate mortality and teratogenicity after exposure during the first 2 days post-fertilization. Here we describe an automated image-based high content screening (HCS) assay to identify the teratogenic/embryotoxic potential of compounds in zebrafish embryos in vivo. Automated image acquisition was performed using a high content microscope system. Further automated analysis of embryo length, as a statistically quantifiable endpoint of toxicity, was performed on images post-acquisition. The biological effects of ethanol, nicotine, ketamine, caffeine, dimethyl sulfoxide and temperature on zebrafish embryos were assessed. This automated developmental toxicity assay, based on a growth-retardation endpoint should be suitable for evaluating the effects of potential teratogens and developmental toxicants in a high throughput manner. This approach can significantly expedite the screening of potential teratogens and developmental toxicants, thereby improving the current risk assessment process by decreasing analysis time and required resources.",
		"archive": "DD, MA",
		"archive_location": "52",
		"call-number": "Ethanol|DTXSID9020584",
		"collection-title": "Mut",
		"container-title": "Journal of applied toxicology: JAT",
		"DOI": "10.1002/jat.3029",
		"ISSN": "1099-1263",
		"issue": "3",
		"journalAbbreviation": "J Appl Toxicol",
		"language": "eng",
		"note": "PMID: 24871937\nPMCID: PMC4957247",
		"page": "261-272",
		"source": "PubMed",
		"title": "Developmental toxicity assay using high content screening of zebrafish embryos",
		"volume": "35",
		"author": [
			{
				"family": "Lantz-McPeak",
				"given": "Susan"
			},
			{
				"family": "Guo",
				"given": "Xiaoqing"
			},
			{
				"family": "Cuevas",
				"given": "Elvis"
			},
			{
				"family": "Dumas",
				"given": "Melanie"
			},
			{
				"family": "Newport",
				"given": "Glenn D."
			},
			{
				"family": "Ali",
				"given": "Syed F."
			},
			{
				"family": "Paule",
				"given": "Merle G."
			},
			{
				"family": "Kanungo",
				"given": "Jyotshna"
			}
		],
		"issued": {
			"date-parts": [
				[
					"2015",
					3
				]
			]
		}
	},
	{
		"id": "http://zotero.org/users/local/tg0Y3J0X/items/EHUBLSQZ",
		"type": "article-journal",
		"abstract": "BACKGROUND: Ethanol is a teratogen affecting numerous regions of the developing nervous system. The present study was undertaken to ascertain whether ethanol independently disrupts distinct signaling pathways or rather disrupts interactive pathways that regulate development of ethanol-sensitive tissues.\nMETHODS: Zebrafish embryos were exposed to ethanol in the absence or presence of aldh1a3 or Shh morpholino oligonucleotides (MOs), which disrupt retinoic acid (RA) or sonic hedgehog (Shh) function, respectively. Morphological analysis of ocular or midbrain-hindbrain boundary (MHB) development was conducted, and the ability to rescue ethanol and MO-induced phenotypes was assessed. In situ hybridization was used to analyze Pax6a expression during ocular development.\nRESULTS: Chronic ethanol exposure, or combined ethanol and MO treatment, results in perturbed MHB formation and microphthalmia. While RA can rescue the MHB phenotype following ethanol combined with either MO, Shh mRNA is unable to rescue the disrupted MHB with combined ethanol and aldh1a3 MO treatment. RA also is unable to rescue microphthalmia induced by ethanol and Shh MO.\nCONCLUSION: These studies demonstrate that while reduction of either RA or Shh signaling produces the same disruption of MHB or ocular development, that can be phenocopied using ethanol combined with either MO, RA overexpression can only rescue disrupted MHB, but not microphthalmia, in combined subthreshold Shh MO and ethanol. Our data suggest that MHB development may involve crosstalk between RA and Shh signaling, while ocular development depends on RA and Shh signaling that both are targets of ethanol in fetal alcohol spectrum disorders but do not depend on a mechanism involving crosstalk.",
		"archive": "MA, AE, GR",
		"archive_location": "24, 48",
		"call-number": "Ethanol|DTXSID9020584",
		"collection-title": "WT",
		"container-title": "Birth Defects Research. Part A, Clinical and Molecular Teratology",
		"DOI": "10.1002/bdra.23460",
		"ISSN": "1542-0760",
		"issue": "12",
		"journalAbbreviation": "Birth Defects Res A Clin Mol Teratol",
		"language": "eng",
		"note": "PMID: 26470995\nPMCID: PMC4697881",
		"page": "1046-1057",
		"source": "PubMed",
		"title": "Analysis of crosstalk between retinoic acid and sonic hedgehog pathways following ethanol exposure in embryonic zebrafish",
		"volume": "103",
		"author": [
			{
				"family": "Zhang",
				"given": "Chengjin"
			},
			{
				"family": "Anderson",
				"given": "Ashley"
			},
			{
				"family": "Cole",
				"given": "Gregory J."
			}
		],
		"issued": {
			"date-parts": [
				[
					"2015",
					12
				]
			]
		}
	},
	{
		"id": "http://zotero.org/users/local/tg0Y3J0X/items/XQ2XWBQX",
		"type": "article-journal",
		"abstract": "Environmental factors affecting nutrient availability during development can cause predisposition to diseases later in life. To identify chemicals in the environment capable of altering nutrient mobilization, we analyzed yolk malabsorption in the zebrafish embryo, which relies on maternally-derived yolk for nutrition during its first week of life. Embryos of the transgenic zebrafish line HGn50D, which fluoresce in the yolk syncytial layer, were exposed from two to five days post fertilization to different chemicals. We developed a software package to automatically and accurately segment and quantify the area of the fluorescing yolk in images captured at the end of the treatment period. Based on this quantification, we found that prochloraz decreased yolk absorption, while butralin, tetrabromobisphenol A, tetrachlorobisphenol A and tributyltin increased yolk absorption. Given the number and variety of industrial chemicals in commerce today, development of automated image processing to perform high-speed quantitative analysis of biological effects is an important step for enabling high throughput screening to identify chemicals altering nutrient absorption.",
		"archive": "MR, ED",
		"archive_location": "120",
		"call-number": "Prochloraz|DTXSID4024270",
		"collection-title": "Mut",
		"container-title": "Reproductive Toxicology (Elmsford, N.Y.)",
		"DOI": "10.1016/j.reprotox.2014.10.022",
		"ISSN": "1873-1708",
		"journalAbbreviation": "Reprod Toxicol",
		"language": "eng",
		"note": "PMID: 25462786\nPMCID: PMC4420717",
		"page": "20-29",
		"source": "PubMed",
		"title": "Identification of environmental chemicals that induce yolk malabsorption in zebrafish using automated image segmentation",
		"volume": "55",
		"author": [
			{
				"family": "Kalasekar",
				"given": "Sharanya Maanasi"
			},
			{
				"family": "Zacharia",
				"given": "Eleni"
			},
			{
				"family": "Kessler",
				"given": "Noah"
			},
			{
				"family": "Ducharme",
				"given": "Nicole A."
			},
			{
				"family": "Gustafsson",
				"given": "Jan-Åke"
			},
			{
				"family": "Kakadiaris",
				"given": "Ioannis A."
			},
			{
				"family": "Bondesson",
				"given": "Maria"
			}
		],
		"issued": {
			"date-parts": [
				[
					"2015",
					8,
					1
				]
			]
		}
	},
	{
		"id": "http://zotero.org/users/local/tg0Y3J0X/items/G546ZDMM",
		"type": "article-journal",
		"abstract": "DNA methylation is one of the most important epigenetic modifications involved in the regulation of gene expression. The DNA methylation reaction is catalyzed by DNA methyltransferases (DNMTs). Recent studies have demonstrated that toxicants can affect normal development by altering DNA methylation patterns, but the mechanisms of action are poorly understood. Hence, we tested the hypothesis that developmental exposure to TCDD affects dnmt gene expression patterns. Zebrafish embryos were exposed to 5nM TCDD for 1h from 4 to 5h post-fertilization (hpf) and sampled at 12, 24, 48, 72, and 96 hpf to determine dnmt gene expression and DNA methylation patterns. We performed a detailed analysis of zebrafish dnmt gene expression during development and in adult tissues. Our results demonstrate that dnmt3b genes are highly expressed in early stages of development, and dnmt3a genes are more abundant in later stages. TCDD exposure upregulated dnmt1 and dnmt3b2 expression, whereas dnmt3a1, 3b1, and 3b4 are downregulated following exposure. We did not observe any TCDD-induced differences in global methylation or hydroxymethylation levels, but the promoter methylation of aryl hydrocarbon receptor (AHR) target genes was altered. In TCDD-exposed embryos, AHR repressor a (ahrra) and c-fos promoters were differentially methylated. To characterize the TCDD effects on DNMTs, we cloned the dnmt promoters with xenobiotic response elements and conducted AHR transactivation assays using a luciferase reporter system. Our results suggest that ahr2 can regulate dnmt3a1, dnmt3a2, and dnmt3b2 expression. Overall, we demonstrate that developmental exposure to TCDD alters dnmt expression and DNA methylation patterns.",
		"archive": "GR, HE, ED",
		"archive_location": "12, 24, 48, 72, 96",
		"call-number": "TCDD|DTXSID2021315",
		"collection-title": "WT",
		"container-title": "Toxicology and Applied Pharmacology",
		"DOI": "10.1016/j.taap.2015.02.016",
		"ISSN": "1096-0333",
		"issue": "2",
		"journalAbbreviation": "Toxicol Appl Pharmacol",
		"language": "eng",
		"note": "PMID: 25732252\nPMCID: PMC4408251",
		"page": "142-151",
		"source": "PubMed",
		"title": "Developmental exposure to 2,3,7,8-tetrachlorodibenzo-p-dioxin alters DNA methyltransferase (dnmt) expression in zebrafish (Danio rerio)",
		"volume": "284",
		"author": [
			{
				"family": "Aluru",
				"given": "Neelakanteswar"
			},
			{
				"family": "Kuo",
				"given": "Elaine"
			},
			{
				"family": "Helfrich",
				"given": "Lily W."
			},
			{
				"family": "Karchner",
				"given": "Sibel I."
			},
			{
				"family": "Linney",
				"given": "Elwood A."
			},
			{
				"family": "Pais",
				"given": "June E."
			},
			{
				"family": "Franks",
				"given": "Diana G."
			}
		],
		"issued": {
			"date-parts": [
				[
					"2015",
					4,
					15
				]
			]
		}
	},
	{
		"id": "http://zotero.org/users/local/tg0Y3J0X/items/VQYDYLA2",
		"type": "article-journal",
		"abstract": "The first step in the conversion of vitamin A into retinoic acid (RA) in embryos requires retinol dehydrogenases (RDHs). Recent studies have demonstrated that RDH10 is a critical core component of the machinery that produces RA in mouse and Xenopus embryos. If the conservation of Rdh10 function in the production of RA extends to teleost embryos has not been investigated. Here, we report that zebrafish Rdh10a deficient embryos have defects consistent with loss of RA signaling, including anteriorization of the nervous system and enlarged hearts with increased cardiomyocyte number. While knockdown of Rdh10a alone produces relatively mild RA deficient phenotypes, Rdh10a can sensitize embryos to RA deficiency and enhance phenotypes observed when Aldh1a2 function is perturbed. Moreover, excess Rdh10a enhances embryonic sensitivity to retinol, which has relatively mild teratogenic effects compared to retinal and RA treatment. Performing Rdh10a regulatory expression analysis, we also demonstrate that a conserved teleost rdh10a enhancer requires Pax2 sites to drive expression in the eyes of transgenic embryos. Altogether, our results demonstrate that Rdh10a has a conserved requirement in the first step of RA production within vertebrate embryos.",
		"archive": "MA, AE, AT, HE",
		"archive_location": "30, 48",
		"call-number": "Retinoic acid|DTXSID7021239",
		"collection-title": "Mut",
		"container-title": "PloS One",
		"DOI": "10.1371/journal.pone.0138588",
		"ISSN": "1932-6203",
		"issue": "9",
		"journalAbbreviation": "PLoS One",
		"language": "eng",
		"note": "PMID: 26394147\nPMCID: PMC4578954",
		"page": "e0138588",
		"source": "PubMed",
		"title": "Rdh10a Provides a Conserved Critical Step in the Synthesis of Retinoic Acid during Zebrafish Embryogenesis",
		"volume": "10",
		"author": [
			{
				"family": "D'Aniello",
				"given": "Enrico"
			},
			{
				"family": "Ravisankar",
				"given": "Padmapriyadarshini"
			},
			{
				"family": "Waxman",
				"given": "Joshua S."
			}
		],
		"issued": {
			"date-parts": [
				[
					"2015"
				]
			]
		}
	},
	{
		"id": "http://zotero.org/users/local/tg0Y3J0X/items/W5FRTWQK",
		"type": "article-journal",
		"abstract": "Polycyclic aromatic hydrocarbons (PAHs) are priority environmental contaminants that exhibit mutagenic, carcinogenic, proinflammatory, and teratogenic properties. Oxygen-substituted PAHs (OPAHs) are formed during combustion processes and via phototoxidation and biological degradation of parent (unsubstituted) PAHs. Despite their prevalence both in contaminated industrial sites and in urban air, OPAH mechanisms of action in biological systems are relatively understudied. Like parent PAHs, OPAHs exert structure-dependent mutagenic activities and activation of the aryl hydrocarbon receptor (AHR) and cytochrome p450 metabolic pathway. Four-ring OPAHs 1,9-benz-10-anthrone (BEZO) and benz(a)anthracene-7,12-dione (7,12-B[a]AQ) cause morphological aberrations and induce markers of oxidative stress in developing zebrafish with similar potency, but only 7,12-B[a]AQ induces robust Cyp1a protein expression. We investigated the role of the AHR in mediating the toxicity of BEZO and 7,12-B[a]AQ, and found that knockdown of AHR2 rescued developmental effects caused by both compounds. Using RNA-seq and molecular docking, we identified transcriptional responses that precede developmental toxicity induced via differential interaction with AHR2. Redox-homeostasis genes were affected similarly by these OPAHs, while 7,12-B[a]AQ preferentially activated phase 1 metabolism and BEZO uniquely decreased visual system genes. Analysis of biological functions and upstream regulators suggests that BEZO is a weak AHR agonist, but interacts with other transcriptional regulators to cause developmental toxicity in an AHR-dependent manner. Identifying ligand-dependent AHR interactions and signaling pathways is essential for understanding toxicity of this class of environmentally relevant compounds.",
		"archive": "MA, ED, AE, AC, GR, AT, HE",
		"archive_location": "12, 19, 24, 30, 48, 72, 120",
		"call-number": "7,12-Dimethylbenz(a)anthracene|DTXSID1020510",
		"collection-title": "WT/ Mut",
		"container-title": "Toxicological Sciences: An Official Journal of the Society of Toxicology",
		"DOI": "10.1093/toxsci/kfv139",
		"ISSN": "1096-0929",
		"issue": "2",
		"journalAbbreviation": "Toxicol Sci",
		"language": "eng",
		"note": "PMID: 26141390\nPMCID: PMC4612346",
		"page": "397-411",
		"source": "PubMed",
		"title": "Ligand-Specific Transcriptional Mechanisms Underlie Aryl Hydrocarbon Receptor-Mediated Developmental Toxicity of Oxygenated PAHs",
		"volume": "147",
		"author": [
			{
				"family": "Goodale",
				"given": "B. C."
			},
			{
				"family": "La Du",
				"given": "J."
			},
			{
				"family": "Tilton",
				"given": "S. C."
			},
			{
				"family": "Sullivan",
				"given": "C. M."
			},
			{
				"family": "Bisson",
				"given": "W. H."
			},
			{
				"family": "Waters",
				"given": "K. M."
			},
			{
				"family": "Tanguay",
				"given": "R. L."
			}
		],
		"issued": {
			"date-parts": [
				[
					"2015",
					10
				]
			]
		}
	},
	{
		"id": "http://zotero.org/users/local/tg0Y3J0X/items/AB5ITDQN",
		"type": "article-journal",
		"abstract": "BACKGROUND: Fascioliasis and paragonimiasis are widespread foodborne trematode diseases, affecting millions of people in more than 75 countries. The treatment of choice for these parasitic diseases is based on triclabendazole, a benzimidazole derivative which has been suggested as a promising drug to treat pregnant women and children. However, at the moment, this drug is not approved for human use in most countries. Its potential adverse effects on embryonic development have been scarcely studied, and it has not been assigned a pregnancy category by the FDA. Thus, to help in the process of risk-benefit decision making upon triclabendazole treatment during pregnancy, a better characterization of its risks during gestation is needed.\nMETHODOLOGY: The zebrafish embryo test, a preimplantation and a postimplantation rodent whole embryo culture were used to investigate the potential embryotoxicity/teratogenicity of triclabendazole and its first metabolite triclabendazole sulfoxide. Albendazole and albendazole sulfoxide were included as positive controls.\nPRINCIPAL FINDINGS: Triclabendazole was between 10 and 250 times less potent than albendazole in inducing dysmorphogenic effects in zebrafish or postimplantation rodent embryos, respectively. However, during the preimplantation period, both compounds, triclabendazole and triclabendazole sulfoxide, induced a dose-dependent embryolethal effect after only 24 h of exposure in rodent embryos and zebrafish (lowest observed adverse effect concentrations = 10 μM).\nCONCLUSIONS/SIGNIFICANCE: In humans, after ingestion of the recommended doses of triclabendazole to treat fascioliasis and paragonimiasis (10 mg/kg), the main compound found in plasma is triclabendazole sulfoxide (maximum concentration 38.6 μM), while triclabendazole concentrations are approximately 30 times lower (1.16 μM). From our results it can be concluded that triclabendazole, at concentrations of the same order of magnitude as the clinically relevant ones, does not entail teratogenic potential in vitro during the organogenesis period, but its first metabolite triclabendazole sulfoxide has a high embryotoxic capacity in vitro during the preimplantation stage.",
		"archive": "MR",
		"archive_location": "8, 26, 50",
		"call-number": "Albendazole|DTXSID0022563",
		"collection-title": "WT",
		"container-title": "PloS One",
		"DOI": "10.1371/journal.pone.0121308",
		"ISSN": "1932-6203",
		"issue": "3",
		"journalAbbreviation": "PLoS One",
		"language": "eng",
		"note": "PMID: 25793498\nPMCID: PMC4368200",
		"page": "e0121308",
		"source": "PubMed",
		"title": "Triclabendazole sulfoxide causes stage-dependent embryolethality in zebrafish and mouse in vitro",
		"volume": "10",
		"author": [
			{
				"family": "Boix",
				"given": "Nuria"
			},
			{
				"family": "Teixido",
				"given": "Elisabet"
			},
			{
				"family": "Vila-Cejudo",
				"given": "Marta"
			},
			{
				"family": "Ortiz",
				"given": "Pedro"
			},
			{
				"family": "Ibáñez",
				"given": "Elena"
			},
			{
				"family": "Llobet",
				"given": "Juan M."
			},
			{
				"family": "Barenys",
				"given": "Marta"
			}
		],
		"issued": {
			"date-parts": [
				[
					"2015"
				]
			]
		}
	},
	{
		"id": "http://zotero.org/users/local/tg0Y3J0X/items/TNKJ8NS4",
		"type": "article-journal",
		"abstract": "BACKGROUND: Fascioliasis and paragonimiasis are widespread foodborne trematode diseases, affecting millions of people in more than 75 countries. The treatment of choice for these parasitic diseases is based on triclabendazole, a benzimidazole derivative which has been suggested as a promising drug to treat pregnant women and children. However, at the moment, this drug is not approved for human use in most countries. Its potential adverse effects on embryonic development have been scarcely studied, and it has not been assigned a pregnancy category by the FDA. Thus, to help in the process of risk-benefit decision making upon triclabendazole treatment during pregnancy, a better characterization of its risks during gestation is needed.\nMETHODOLOGY: The zebrafish embryo test, a preimplantation and a postimplantation rodent whole embryo culture were used to investigate the potential embryotoxicity/teratogenicity of triclabendazole and its first metabolite triclabendazole sulfoxide. Albendazole and albendazole sulfoxide were included as positive controls.\nPRINCIPAL FINDINGS: Triclabendazole was between 10 and 250 times less potent than albendazole in inducing dysmorphogenic effects in zebrafish or postimplantation rodent embryos, respectively. However, during the preimplantation period, both compounds, triclabendazole and triclabendazole sulfoxide, induced a dose-dependent embryolethal effect after only 24 h of exposure in rodent embryos and zebrafish (lowest observed adverse effect concentrations = 10 μM).\nCONCLUSIONS/SIGNIFICANCE: In humans, after ingestion of the recommended doses of triclabendazole to treat fascioliasis and paragonimiasis (10 mg/kg), the main compound found in plasma is triclabendazole sulfoxide (maximum concentration 38.6 μM), while triclabendazole concentrations are approximately 30 times lower (1.16 μM). From our results it can be concluded that triclabendazole, at concentrations of the same order of magnitude as the clinically relevant ones, does not entail teratogenic potential in vitro during the organogenesis period, but its first metabolite triclabendazole sulfoxide has a high embryotoxic capacity in vitro during the preimplantation stage.",
		"archive": "MR",
		"archive_location": "8, 26, 50",
		"call-number": "Triclabendazole sulfoxide|DTXSID80905640",
		"collection-title": "WT",
		"container-title": "PloS One",
		"DOI": "10.1371/journal.pone.0121308",
		"ISSN": "1932-6203",
		"issue": "3",
		"journalAbbreviation": "PLoS One",
		"language": "eng",
		"note": "PMID: 25793498\nPMCID: PMC4368200",
		"page": "e0121308",
		"source": "PubMed",
		"title": "Triclabendazole sulfoxide causes stage-dependent embryolethality in zebrafish and mouse in vitro",
		"volume": "10",
		"author": [
			{
				"family": "Boix",
				"given": "Nuria"
			},
			{
				"family": "Teixido",
				"given": "Elisabet"
			},
			{
				"family": "Vila-Cejudo",
				"given": "Marta"
			},
			{
				"family": "Ortiz",
				"given": "Pedro"
			},
			{
				"family": "Ibáñez",
				"given": "Elena"
			},
			{
				"family": "Llobet",
				"given": "Juan M."
			},
			{
				"family": "Barenys",
				"given": "Marta"
			}
		],
		"issued": {
			"date-parts": [
				[
					"2015"
				]
			]
		}
	},
	{
		"id": "http://zotero.org/users/local/tg0Y3J0X/items/EMAG79K2",
		"type": "article-journal",
		"abstract": "BACKGROUND: Fascioliasis and paragonimiasis are widespread foodborne trematode diseases, affecting millions of people in more than 75 countries. The treatment of choice for these parasitic diseases is based on triclabendazole, a benzimidazole derivative which has been suggested as a promising drug to treat pregnant women and children. However, at the moment, this drug is not approved for human use in most countries. Its potential adverse effects on embryonic development have been scarcely studied, and it has not been assigned a pregnancy category by the FDA. Thus, to help in the process of risk-benefit decision making upon triclabendazole treatment during pregnancy, a better characterization of its risks during gestation is needed.\nMETHODOLOGY: The zebrafish embryo test, a preimplantation and a postimplantation rodent whole embryo culture were used to investigate the potential embryotoxicity/teratogenicity of triclabendazole and its first metabolite triclabendazole sulfoxide. Albendazole and albendazole sulfoxide were included as positive controls.\nPRINCIPAL FINDINGS: Triclabendazole was between 10 and 250 times less potent than albendazole in inducing dysmorphogenic effects in zebrafish or postimplantation rodent embryos, respectively. However, during the preimplantation period, both compounds, triclabendazole and triclabendazole sulfoxide, induced a dose-dependent embryolethal effect after only 24 h of exposure in rodent embryos and zebrafish (lowest observed adverse effect concentrations = 10 μM).\nCONCLUSIONS/SIGNIFICANCE: In humans, after ingestion of the recommended doses of triclabendazole to treat fascioliasis and paragonimiasis (10 mg/kg), the main compound found in plasma is triclabendazole sulfoxide (maximum concentration 38.6 μM), while triclabendazole concentrations are approximately 30 times lower (1.16 μM). From our results it can be concluded that triclabendazole, at concentrations of the same order of magnitude as the clinically relevant ones, does not entail teratogenic potential in vitro during the organogenesis period, but its first metabolite triclabendazole sulfoxide has a high embryotoxic capacity in vitro during the preimplantation stage.",
		"archive": "MR",
		"archive_location": "8, 26, 50",
		"call-number": "Albendazole sulfoxide|DTXSID4057768",
		"collection-title": "WT",
		"container-title": "PloS One",
		"DOI": "10.1371/journal.pone.0121308",
		"ISSN": "1932-6203",
		"issue": "3",
		"journalAbbreviation": "PLoS One",
		"language": "eng",
		"note": "PMID: 25793498\nPMCID: PMC4368200",
		"page": "e0121308",
		"source": "PubMed",
		"title": "Triclabendazole sulfoxide causes stage-dependent embryolethality in zebrafish and mouse in vitro",
		"volume": "10",
		"author": [
			{
				"family": "Boix",
				"given": "Nuria"
			},
			{
				"family": "Teixido",
				"given": "Elisabet"
			},
			{
				"family": "Vila-Cejudo",
				"given": "Marta"
			},
			{
				"family": "Ortiz",
				"given": "Pedro"
			},
			{
				"family": "Ibáñez",
				"given": "Elena"
			},
			{
				"family": "Llobet",
				"given": "Juan M."
			},
			{
				"family": "Barenys",
				"given": "Marta"
			}
		],
		"issued": {
			"date-parts": [
				[
					"2015"
				]
			]
		}
	},
	{
		"id": "http://zotero.org/users/local/tg0Y3J0X/items/FIKDZBBP",
		"type": "article-journal",
		"abstract": "The first step in the conversion of vitamin A into retinoic acid (RA) in embryos requires retinol dehydrogenases (RDHs). Recent studies have demonstrated that RDH10 is a critical core component of the machinery that produces RA in mouse and Xenopus embryos. If the conservation of Rdh10 function in the production of RA extends to teleost embryos has not been investigated. Here, we report that zebrafish Rdh10a deficient embryos have defects consistent with loss of RA signaling, including anteriorization of the nervous system and enlarged hearts with increased cardiomyocyte number. While knockdown of Rdh10a alone produces relatively mild RA deficient phenotypes, Rdh10a can sensitize embryos to RA deficiency and enhance phenotypes observed when Aldh1a2 function is perturbed. Moreover, excess Rdh10a enhances embryonic sensitivity to retinol, which has relatively mild teratogenic effects compared to retinal and RA treatment. Performing Rdh10a regulatory expression analysis, we also demonstrate that a conserved teleost rdh10a enhancer requires Pax2 sites to drive expression in the eyes of transgenic embryos. Altogether, our results demonstrate that Rdh10a has a conserved requirement in the first step of RA production within vertebrate embryos.",
		"archive": "MA, AE, AT, HE",
		"archive_location": "30, 48",
		"call-number": "Retinol|DTXSID3023556",
		"collection-title": "Mut",
		"container-title": "PloS One",
		"DOI": "10.1371/journal.pone.0138588",
		"ISSN": "1932-6203",
		"issue": "9",
		"journalAbbreviation": "PLoS One",
		"language": "eng",
		"note": "PMID: 26394147\nPMCID: PMC4578954",
		"page": "e0138588",
		"source": "PubMed",
		"title": "Rdh10a Provides a Conserved Critical Step in the Synthesis of Retinoic Acid during Zebrafish Embryogenesis",
		"volume": "10",
		"author": [
			{
				"family": "D'Aniello",
				"given": "Enrico"
			},
			{
				"family": "Ravisankar",
				"given": "Padmapriyadarshini"
			},
			{
				"family": "Waxman",
				"given": "Joshua S."
			}
		],
		"issued": {
			"date-parts": [
				[
					"2015"
				]
			]
		}
	},
	{
		"id": "http://zotero.org/users/local/tg0Y3J0X/items/PK5S8DIT",
		"type": "article-journal",
		"abstract": "The first step in the conversion of vitamin A into retinoic acid (RA) in embryos requires retinol dehydrogenases (RDHs). Recent studies have demonstrated that RDH10 is a critical core component of the machinery that produces RA in mouse and Xenopus embryos. If the conservation of Rdh10 function in the production of RA extends to teleost embryos has not been investigated. Here, we report that zebrafish Rdh10a deficient embryos have defects consistent with loss of RA signaling, including anteriorization of the nervous system and enlarged hearts with increased cardiomyocyte number. While knockdown of Rdh10a alone produces relatively mild RA deficient phenotypes, Rdh10a can sensitize embryos to RA deficiency and enhance phenotypes observed when Aldh1a2 function is perturbed. Moreover, excess Rdh10a enhances embryonic sensitivity to retinol, which has relatively mild teratogenic effects compared to retinal and RA treatment. Performing Rdh10a regulatory expression analysis, we also demonstrate that a conserved teleost rdh10a enhancer requires Pax2 sites to drive expression in the eyes of transgenic embryos. Altogether, our results demonstrate that Rdh10a has a conserved requirement in the first step of RA production within vertebrate embryos.",
		"archive": "MA, AE, AT, HE",
		"archive_location": "30, 48",
		"call-number": "Retinal|DTXSID5025998",
		"collection-title": "Mut",
		"container-title": "PloS One",
		"DOI": "10.1371/journal.pone.0138588",
		"ISSN": "1932-6203",
		"issue": "9",
		"journalAbbreviation": "PLoS One",
		"language": "eng",
		"note": "PMID: 26394147\nPMCID: PMC4578954",
		"page": "e0138588",
		"source": "PubMed",
		"title": "Rdh10a Provides a Conserved Critical Step in the Synthesis of Retinoic Acid during Zebrafish Embryogenesis",
		"volume": "10",
		"author": [
			{
				"family": "D'Aniello",
				"given": "Enrico"
			},
			{
				"family": "Ravisankar",
				"given": "Padmapriyadarshini"
			},
			{
				"family": "Waxman",
				"given": "Joshua S."
			}
		],
		"issued": {
			"date-parts": [
				[
					"2015"
				]
			]
		}
	},
	{
		"id": "http://zotero.org/users/local/tg0Y3J0X/items/AIWCRAKI",
		"type": "article-journal",
		"abstract": "Polycyclic aromatic hydrocarbons (PAHs) are priority environmental contaminants that exhibit mutagenic, carcinogenic, proinflammatory, and teratogenic properties. Oxygen-substituted PAHs (OPAHs) are formed during combustion processes and via phototoxidation and biological degradation of parent (unsubstituted) PAHs. Despite their prevalence both in contaminated industrial sites and in urban air, OPAH mechanisms of action in biological systems are relatively understudied. Like parent PAHs, OPAHs exert structure-dependent mutagenic activities and activation of the aryl hydrocarbon receptor (AHR) and cytochrome p450 metabolic pathway. Four-ring OPAHs 1,9-benz-10-anthrone (BEZO) and benz(a)anthracene-7,12-dione (7,12-B[a]AQ) cause morphological aberrations and induce markers of oxidative stress in developing zebrafish with similar potency, but only 7,12-B[a]AQ induces robust Cyp1a protein expression. We investigated the role of the AHR in mediating the toxicity of BEZO and 7,12-B[a]AQ, and found that knockdown of AHR2 rescued developmental effects caused by both compounds. Using RNA-seq and molecular docking, we identified transcriptional responses that precede developmental toxicity induced via differential interaction with AHR2. Redox-homeostasis genes were affected similarly by these OPAHs, while 7,12-B[a]AQ preferentially activated phase 1 metabolism and BEZO uniquely decreased visual system genes. Analysis of biological functions and upstream regulators suggests that BEZO is a weak AHR agonist, but interacts with other transcriptional regulators to cause developmental toxicity in an AHR-dependent manner. Identifying ligand-dependent AHR interactions and signaling pathways is essential for understanding toxicity of this class of environmentally relevant compounds.",
		"archive": "MA, ED, AE, AC, GR, AT",
		"archive_location": "12, 19, 24, 30, 48, 72, 120",
		"call-number": "1,9-Benz-10-anthrone|DTXSID8052566",
		"collection-title": "WT/ Mut",
		"container-title": "Toxicological Sciences: An Official Journal of the Society of Toxicology",
		"DOI": "10.1093/toxsci/kfv139",
		"ISSN": "1096-0929",
		"issue": "2",
		"journalAbbreviation": "Toxicol Sci",
		"language": "eng",
		"note": "PMID: 26141390\nPMCID: PMC4612346",
		"page": "397-411",
		"source": "PubMed",
		"title": "Ligand-Specific Transcriptional Mechanisms Underlie Aryl Hydrocarbon Receptor-Mediated Developmental Toxicity of Oxygenated PAHs",
		"volume": "147",
		"author": [
			{
				"family": "Goodale",
				"given": "B. C."
			},
			{
				"family": "La Du",
				"given": "J."
			},
			{
				"family": "Tilton",
				"given": "S. C."
			},
			{
				"family": "Sullivan",
				"given": "C. M."
			},
			{
				"family": "Bisson",
				"given": "W. H."
			},
			{
				"family": "Waters",
				"given": "K. M."
			},
			{
				"family": "Tanguay",
				"given": "R. L."
			}
		],
		"issued": {
			"date-parts": [
				[
					"2015",
					10
				]
			]
		}
	},
	{
		"id": "http://zotero.org/users/local/tg0Y3J0X/items/KSZ5X5RB",
		"type": "article-journal",
		"abstract": "Investigations were conducted to determine acute effects of Pb(2+) and Cu(2+) presented individually and collectively on zebrafish embryos. Aquatic safety testing requires a cheap, fast, and highly efficient platform for real-time evaluation of single and mixture of metal toxicity. In this study, we have developed a microfluidic system for phenotype-based evaluation of toxic effects of Pb(2+) and Cu(2+) using zebrafish (Danio rerio) embryos. The microfluidic chip is composed of a disc-shaped concentration gradient generator and 24 culture chambers, which can generate one blank solution, seven mixture concentrations, and eight single concentrations for each metal solution, thus enabling the assessment of zebrafish embryos. To test the accuracy of this new chip platform, we have examined the toxicity and teratogenicity of Pb(2+) and Cu(2+) on embryos. The individual and combined impact of Pb(2+) and Cu(2+) on zebrafish embryonic development was quantitatively assessed by recording a series of physiological indicators, such as spontaneous motion at 22 hours post fertilization (hpf), mortality at 24 hpf, heartbeat and body length at 96 hpf, etc. It was found that Pb(2+) or Cu(2+) could induce deformity and cardiovascular toxicity in zebrafish embryos and the mixture could induce more severe toxicity. This chip is a multiplexed testing apparatus that allows for the examination of toxicity and teratogenicity for substances and it also can be used as a potentially cost-effective and rapid aquatic safety assessment tool.",
		"archive": "MR, AB, HE, MA, AH",
		"archive_location": "22, 24, 72, 96",
		"call-number": "Lead(II) acetate|DTXSID6020773",
		"collection-title": "WT",
		"container-title": "Biomicrofluidics",
		"DOI": "10.1063/1.4913699",
		"ISSN": "1932-1058",
		"issue": "2",
		"journalAbbreviation": "Biomicrofluidics",
		"language": "eng",
		"note": "PMID: 25825620\nPMCID: PMC4368587",
		"page": "024105",
		"source": "PubMed",
		"title": "Comparative toxicity of lead (Pb(2+)), copper (Cu(2+)), and mixtures of lead and copper to zebrafish embryos on a microfluidic chip",
		"volume": "9",
		"author": [
			{
				"family": "Li",
				"given": "Yinbao"
			},
			{
				"family": "Yang",
				"given": "Xiujuan"
			},
			{
				"family": "Chen",
				"given": "Zuanguang"
			},
			{
				"family": "Zhang",
				"given": "Beibei"
			},
			{
				"family": "Pan",
				"given": "Jianbin"
			},
			{
				"family": "Li",
				"given": "Xinchun"
			},
			{
				"family": "Yang",
				"given": "Fan"
			},
			{
				"family": "Sun",
				"given": "Duanping"
			}
		],
		"issued": {
			"date-parts": [
				[
					"2015",
					3
				]
			]
		}
	},
	{
		"id": "http://zotero.org/users/local/tg0Y3J0X/items/62VJA29M",
		"type": "article-journal",
		"abstract": "Investigations were conducted to determine acute effects of Pb(2+) and Cu(2+) presented individually and collectively on zebrafish embryos. Aquatic safety testing requires a cheap, fast, and highly efficient platform for real-time evaluation of single and mixture of metal toxicity. In this study, we have developed a microfluidic system for phenotype-based evaluation of toxic effects of Pb(2+) and Cu(2+) using zebrafish (Danio rerio) embryos. The microfluidic chip is composed of a disc-shaped concentration gradient generator and 24 culture chambers, which can generate one blank solution, seven mixture concentrations, and eight single concentrations for each metal solution, thus enabling the assessment of zebrafish embryos. To test the accuracy of this new chip platform, we have examined the toxicity and teratogenicity of Pb(2+) and Cu(2+) on embryos. The individual and combined impact of Pb(2+) and Cu(2+) on zebrafish embryonic development was quantitatively assessed by recording a series of physiological indicators, such as spontaneous motion at 22 hours post fertilization (hpf), mortality at 24 hpf, heartbeat and body length at 96 hpf, etc. It was found that Pb(2+) or Cu(2+) could induce deformity and cardiovascular toxicity in zebrafish embryos and the mixture could induce more severe toxicity. This chip is a multiplexed testing apparatus that allows for the examination of toxicity and teratogenicity for substances and it also can be used as a potentially cost-effective and rapid aquatic safety assessment tool.",
		"archive": "MR, AB, HE, MA, DD, AH, AT",
		"archive_location": "22, 24, 72, 96",
		"call-number": "Copper(II) sulfate|DTXSID6034479; Lead(II) acetate|DTXSID6020773",
		"collection-title": "WT",
		"container-title": "Biomicrofluidics",
		"DOI": "10.1063/1.4913699",
		"ISSN": "1932-1058",
		"issue": "2",
		"journalAbbreviation": "Biomicrofluidics",
		"language": "eng",
		"note": "PMID: 25825620\nPMCID: PMC4368587",
		"page": "024105",
		"source": "PubMed",
		"title": "Comparative toxicity of lead (Pb(2+)), copper (Cu(2+)), and mixtures of lead and copper to zebrafish embryos on a microfluidic chip",
		"volume": "9",
		"author": [
			{
				"family": "Li",
				"given": "Yinbao"
			},
			{
				"family": "Yang",
				"given": "Xiujuan"
			},
			{
				"family": "Chen",
				"given": "Zuanguang"
			},
			{
				"family": "Zhang",
				"given": "Beibei"
			},
			{
				"family": "Pan",
				"given": "Jianbin"
			},
			{
				"family": "Li",
				"given": "Xinchun"
			},
			{
				"family": "Yang",
				"given": "Fan"
			},
			{
				"family": "Sun",
				"given": "Duanping"
			}
		],
		"issued": {
			"date-parts": [
				[
					"2015",
					3
				]
			]
		}
	},
	{
		"id": "http://zotero.org/users/local/tg0Y3J0X/items/IG9TXU2Z",
		"type": "article-journal",
		"abstract": "Environmental factors affecting nutrient availability during development can cause predisposition to diseases later in life. To identify chemicals in the environment capable of altering nutrient mobilization, we analyzed yolk malabsorption in the zebrafish embryo, which relies on maternally-derived yolk for nutrition during its first week of life. Embryos of the transgenic zebrafish line HGn50D, which fluoresce in the yolk syncytial layer, were exposed from two to five days post fertilization to different chemicals. We developed a software package to automatically and accurately segment and quantify the area of the fluorescing yolk in images captured at the end of the treatment period. Based on this quantification, we found that prochloraz decreased yolk absorption, while butralin, tetrabromobisphenol A, tetrachlorobisphenol A and tributyltin increased yolk absorption. Given the number and variety of industrial chemicals in commerce today, development of automated image processing to perform high-speed quantitative analysis of biological effects is an important step for enabling high throughput screening to identify chemicals altering nutrient absorption.",
		"archive": "MR, ED",
		"archive_location": "120",
		"call-number": "Clofibrate|DTXSID3020336",
		"collection-title": "Mut",
		"container-title": "Reproductive Toxicology (Elmsford, N.Y.)",
		"DOI": "10.1016/j.reprotox.2014.10.022",
		"ISSN": "1873-1708",
		"journalAbbreviation": "Reprod Toxicol",
		"language": "eng",
		"note": "PMID: 25462786\nPMCID: PMC4420717",
		"page": "20-29",
		"source": "PubMed",
		"title": "Identification of environmental chemicals that induce yolk malabsorption in zebrafish using automated image segmentation",
		"volume": "55",
		"author": [
			{
				"family": "Kalasekar",
				"given": "Sharanya Maanasi"
			},
			{
				"family": "Zacharia",
				"given": "Eleni"
			},
			{
				"family": "Kessler",
				"given": "Noah"
			},
			{
				"family": "Ducharme",
				"given": "Nicole A."
			},
			{
				"family": "Gustafsson",
				"given": "Jan-Åke"
			},
			{
				"family": "Kakadiaris",
				"given": "Ioannis A."
			},
			{
				"family": "Bondesson",
				"given": "Maria"
			}
		],
		"issued": {
			"date-parts": [
				[
					"2015",
					8,
					1
				]
			]
		}
	},
	{
		"id": "http://zotero.org/users/local/tg0Y3J0X/items/4IJNEEB2",
		"type": "article-journal",
		"abstract": "Environmental factors affecting nutrient availability during development can cause predisposition to diseases later in life. To identify chemicals in the environment capable of altering nutrient mobilization, we analyzed yolk malabsorption in the zebrafish embryo, which relies on maternally-derived yolk for nutrition during its first week of life. Embryos of the transgenic zebrafish line HGn50D, which fluoresce in the yolk syncytial layer, were exposed from two to five days post fertilization to different chemicals. We developed a software package to automatically and accurately segment and quantify the area of the fluorescing yolk in images captured at the end of the treatment period. Based on this quantification, we found that prochloraz decreased yolk absorption, while butralin, tetrabromobisphenol A, tetrachlorobisphenol A and tributyltin increased yolk absorption. Given the number and variety of industrial chemicals in commerce today, development of automated image processing to perform high-speed quantitative analysis of biological effects is an important step for enabling high throughput screening to identify chemicals altering nutrient absorption.",
		"archive": "MR, ED",
		"archive_location": "120",
		"call-number": "Gemfibrozil|DTXSID0020652",
		"collection-title": "Mut",
		"container-title": "Reproductive Toxicology (Elmsford, N.Y.)",
		"DOI": "10.1016/j.reprotox.2014.10.022",
		"ISSN": "1873-1708",
		"journalAbbreviation": "Reprod Toxicol",
		"language": "eng",
		"note": "PMID: 25462786\nPMCID: PMC4420717",
		"page": "20-29",
		"source": "PubMed",
		"title": "Identification of environmental chemicals that induce yolk malabsorption in zebrafish using automated image segmentation",
		"volume": "55",
		"author": [
			{
				"family": "Kalasekar",
				"given": "Sharanya Maanasi"
			},
			{
				"family": "Zacharia",
				"given": "Eleni"
			},
			{
				"family": "Kessler",
				"given": "Noah"
			},
			{
				"family": "Ducharme",
				"given": "Nicole A."
			},
			{
				"family": "Gustafsson",
				"given": "Jan-Åke"
			},
			{
				"family": "Kakadiaris",
				"given": "Ioannis A."
			},
			{
				"family": "Bondesson",
				"given": "Maria"
			}
		],
		"issued": {
			"date-parts": [
				[
					"2015",
					8,
					1
				]
			]
		}
	},
	{
		"id": "http://zotero.org/users/local/tg0Y3J0X/items/Y2JHQFSM",
		"type": "article-journal",
		"abstract": "Environmental factors affecting nutrient availability during development can cause predisposition to diseases later in life. To identify chemicals in the environment capable of altering nutrient mobilization, we analyzed yolk malabsorption in the zebrafish embryo, which relies on maternally-derived yolk for nutrition during its first week of life. Embryos of the transgenic zebrafish line HGn50D, which fluoresce in the yolk syncytial layer, were exposed from two to five days post fertilization to different chemicals. We developed a software package to automatically and accurately segment and quantify the area of the fluorescing yolk in images captured at the end of the treatment period. Based on this quantification, we found that prochloraz decreased yolk absorption, while butralin, tetrabromobisphenol A, tetrachlorobisphenol A and tributyltin increased yolk absorption. Given the number and variety of industrial chemicals in commerce today, development of automated image processing to perform high-speed quantitative analysis of biological effects is an important step for enabling high throughput screening to identify chemicals altering nutrient absorption.",
		"archive": "MR",
		"archive_location": "120",
		"call-number": "Tributyltin chloride|DTXSID3027403",
		"collection-title": "Mut",
		"container-title": "Reproductive Toxicology (Elmsford, N.Y.)",
		"DOI": "10.1016/j.reprotox.2014.10.022",
		"ISSN": "1873-1708",
		"journalAbbreviation": "Reprod Toxicol",
		"language": "eng",
		"note": "PMID: 25462786\nPMCID: PMC4420717",
		"page": "20-29",
		"source": "PubMed",
		"title": "Identification of environmental chemicals that induce yolk malabsorption in zebrafish using automated image segmentation",
		"volume": "55",
		"author": [
			{
				"family": "Kalasekar",
				"given": "Sharanya Maanasi"
			},
			{
				"family": "Zacharia",
				"given": "Eleni"
			},
			{
				"family": "Kessler",
				"given": "Noah"
			},
			{
				"family": "Ducharme",
				"given": "Nicole A."
			},
			{
				"family": "Gustafsson",
				"given": "Jan-Åke"
			},
			{
				"family": "Kakadiaris",
				"given": "Ioannis A."
			},
			{
				"family": "Bondesson",
				"given": "Maria"
			}
		],
		"issued": {
			"date-parts": [
				[
					"2015",
					8,
					1
				]
			]
		}
	},
	{
		"id": "http://zotero.org/users/local/tg0Y3J0X/items/4K78CMWS",
		"type": "article-journal",
		"abstract": "Environmental factors affecting nutrient availability during development can cause predisposition to diseases later in life. To identify chemicals in the environment capable of altering nutrient mobilization, we analyzed yolk malabsorption in the zebrafish embryo, which relies on maternally-derived yolk for nutrition during its first week of life. Embryos of the transgenic zebrafish line HGn50D, which fluoresce in the yolk syncytial layer, were exposed from two to five days post fertilization to different chemicals. We developed a software package to automatically and accurately segment and quantify the area of the fluorescing yolk in images captured at the end of the treatment period. Based on this quantification, we found that prochloraz decreased yolk absorption, while butralin, tetrabromobisphenol A, tetrachlorobisphenol A and tributyltin increased yolk absorption. Given the number and variety of industrial chemicals in commerce today, development of automated image processing to perform high-speed quantitative analysis of biological effects is an important step for enabling high throughput screening to identify chemicals altering nutrient absorption.",
		"archive": "MR",
		"archive_location": "120",
		"call-number": "TBBPA|DTXSID1026081",
		"collection-title": "Mut",
		"container-title": "Reproductive Toxicology (Elmsford, N.Y.)",
		"DOI": "10.1016/j.reprotox.2014.10.022",
		"ISSN": "1873-1708",
		"journalAbbreviation": "Reprod Toxicol",
		"language": "eng",
		"note": "PMID: 25462786\nPMCID: PMC4420717",
		"page": "20-29",
		"source": "PubMed",
		"title": "Identification of environmental chemicals that induce yolk malabsorption in zebrafish using automated image segmentation",
		"volume": "55",
		"author": [
			{
				"family": "Kalasekar",
				"given": "Sharanya Maanasi"
			},
			{
				"family": "Zacharia",
				"given": "Eleni"
			},
			{
				"family": "Kessler",
				"given": "Noah"
			},
			{
				"family": "Ducharme",
				"given": "Nicole A."
			},
			{
				"family": "Gustafsson",
				"given": "Jan-Åke"
			},
			{
				"family": "Kakadiaris",
				"given": "Ioannis A."
			},
			{
				"family": "Bondesson",
				"given": "Maria"
			}
		],
		"issued": {
			"date-parts": [
				[
					"2015",
					8,
					1
				]
			]
		}
	},
	{
		"id": "http://zotero.org/users/local/tg0Y3J0X/items/7969X4RT",
		"type": "article-journal",
		"abstract": "Environmental factors affecting nutrient availability during development can cause predisposition to diseases later in life. To identify chemicals in the environment capable of altering nutrient mobilization, we analyzed yolk malabsorption in the zebrafish embryo, which relies on maternally-derived yolk for nutrition during its first week of life. Embryos of the transgenic zebrafish line HGn50D, which fluoresce in the yolk syncytial layer, were exposed from two to five days post fertilization to different chemicals. We developed a software package to automatically and accurately segment and quantify the area of the fluorescing yolk in images captured at the end of the treatment period. Based on this quantification, we found that prochloraz decreased yolk absorption, while butralin, tetrabromobisphenol A, tetrachlorobisphenol A and tributyltin increased yolk absorption. Given the number and variety of industrial chemicals in commerce today, development of automated image processing to perform high-speed quantitative analysis of biological effects is an important step for enabling high throughput screening to identify chemicals altering nutrient absorption.",
		"archive": "MR",
		"archive_location": "120",
		"call-number": "2,2',6,6'-Tetrachlorobisphenol A|DTXSID3021770",
		"collection-title": "Mut",
		"container-title": "Reproductive Toxicology (Elmsford, N.Y.)",
		"DOI": "10.1016/j.reprotox.2014.10.022",
		"ISSN": "1873-1708",
		"journalAbbreviation": "Reprod Toxicol",
		"language": "eng",
		"note": "PMID: 25462786\nPMCID: PMC4420717",
		"page": "20-29",
		"source": "PubMed",
		"title": "Identification of environmental chemicals that induce yolk malabsorption in zebrafish using automated image segmentation",
		"volume": "55",
		"author": [
			{
				"family": "Kalasekar",
				"given": "Sharanya Maanasi"
			},
			{
				"family": "Zacharia",
				"given": "Eleni"
			},
			{
				"family": "Kessler",
				"given": "Noah"
			},
			{
				"family": "Ducharme",
				"given": "Nicole A."
			},
			{
				"family": "Gustafsson",
				"given": "Jan-Åke"
			},
			{
				"family": "Kakadiaris",
				"given": "Ioannis A."
			},
			{
				"family": "Bondesson",
				"given": "Maria"
			}
		],
		"issued": {
			"date-parts": [
				[
					"2015",
					8,
					1
				]
			]
		}
	},
	{
		"id": "http://zotero.org/users/local/tg0Y3J0X/items/BKT8STWL",
		"type": "article-journal",
		"abstract": "Environmental factors affecting nutrient availability during development can cause predisposition to diseases later in life. To identify chemicals in the environment capable of altering nutrient mobilization, we analyzed yolk malabsorption in the zebrafish embryo, which relies on maternally-derived yolk for nutrition during its first week of life. Embryos of the transgenic zebrafish line HGn50D, which fluoresce in the yolk syncytial layer, were exposed from two to five days post fertilization to different chemicals. We developed a software package to automatically and accurately segment and quantify the area of the fluorescing yolk in images captured at the end of the treatment period. Based on this quantification, we found that prochloraz decreased yolk absorption, while butralin, tetrabromobisphenol A, tetrachlorobisphenol A and tributyltin increased yolk absorption. Given the number and variety of industrial chemicals in commerce today, development of automated image processing to perform high-speed quantitative analysis of biological effects is an important step for enabling high throughput screening to identify chemicals altering nutrient absorption.",
		"archive": "MR",
		"archive_location": "120",
		"call-number": "Perfluorooctanoic acid|DTXSID8031865",
		"collection-title": "Mut",
		"container-title": "Reproductive Toxicology (Elmsford, N.Y.)",
		"DOI": "10.1016/j.reprotox.2014.10.022",
		"ISSN": "1873-1708",
		"journalAbbreviation": "Reprod Toxicol",
		"language": "eng",
		"note": "PMID: 25462786\nPMCID: PMC4420717",
		"page": "20-29",
		"source": "PubMed",
		"title": "Identification of environmental chemicals that induce yolk malabsorption in zebrafish using automated image segmentation",
		"volume": "55",
		"author": [
			{
				"family": "Kalasekar",
				"given": "Sharanya Maanasi"
			},
			{
				"family": "Zacharia",
				"given": "Eleni"
			},
			{
				"family": "Kessler",
				"given": "Noah"
			},
			{
				"family": "Ducharme",
				"given": "Nicole A."
			},
			{
				"family": "Gustafsson",
				"given": "Jan-Åke"
			},
			{
				"family": "Kakadiaris",
				"given": "Ioannis A."
			},
			{
				"family": "Bondesson",
				"given": "Maria"
			}
		],
		"issued": {
			"date-parts": [
				[
					"2015",
					8,
					1
				]
			]
		}
	},
	{
		"id": "http://zotero.org/users/local/tg0Y3J0X/items/DH5ZSFSD",
		"type": "article-journal",
		"abstract": "Environmental factors affecting nutrient availability during development can cause predisposition to diseases later in life. To identify chemicals in the environment capable of altering nutrient mobilization, we analyzed yolk malabsorption in the zebrafish embryo, which relies on maternally-derived yolk for nutrition during its first week of life. Embryos of the transgenic zebrafish line HGn50D, which fluoresce in the yolk syncytial layer, were exposed from two to five days post fertilization to different chemicals. We developed a software package to automatically and accurately segment and quantify the area of the fluorescing yolk in images captured at the end of the treatment period. Based on this quantification, we found that prochloraz decreased yolk absorption, while butralin, tetrabromobisphenol A, tetrachlorobisphenol A and tributyltin increased yolk absorption. Given the number and variety of industrial chemicals in commerce today, development of automated image processing to perform high-speed quantitative analysis of biological effects is an important step for enabling high throughput screening to identify chemicals altering nutrient absorption.",
		"archive": "MR",
		"archive_location": "120",
		"call-number": "Imazalil|DTXSID8024151",
		"collection-title": "Mut",
		"container-title": "Reproductive Toxicology (Elmsford, N.Y.)",
		"DOI": "10.1016/j.reprotox.2014.10.022",
		"ISSN": "1873-1708",
		"journalAbbreviation": "Reprod Toxicol",
		"language": "eng",
		"note": "PMID: 25462786\nPMCID: PMC4420717",
		"page": "20-29",
		"source": "PubMed",
		"title": "Identification of environmental chemicals that induce yolk malabsorption in zebrafish using automated image segmentation",
		"volume": "55",
		"author": [
			{
				"family": "Kalasekar",
				"given": "Sharanya Maanasi"
			},
			{
				"family": "Zacharia",
				"given": "Eleni"
			},
			{
				"family": "Kessler",
				"given": "Noah"
			},
			{
				"family": "Ducharme",
				"given": "Nicole A."
			},
			{
				"family": "Gustafsson",
				"given": "Jan-Åke"
			},
			{
				"family": "Kakadiaris",
				"given": "Ioannis A."
			},
			{
				"family": "Bondesson",
				"given": "Maria"
			}
		],
		"issued": {
			"date-parts": [
				[
					"2015",
					8,
					1
				]
			]
		}
	},
	{
		"id": "http://zotero.org/users/local/tg0Y3J0X/items/ZSZH6MQ2",
		"type": "article-journal",
		"abstract": "Environmental factors affecting nutrient availability during development can cause predisposition to diseases later in life. To identify chemicals in the environment capable of altering nutrient mobilization, we analyzed yolk malabsorption in the zebrafish embryo, which relies on maternally-derived yolk for nutrition during its first week of life. Embryos of the transgenic zebrafish line HGn50D, which fluoresce in the yolk syncytial layer, were exposed from two to five days post fertilization to different chemicals. We developed a software package to automatically and accurately segment and quantify the area of the fluorescing yolk in images captured at the end of the treatment period. Based on this quantification, we found that prochloraz decreased yolk absorption, while butralin, tetrabromobisphenol A, tetrachlorobisphenol A and tributyltin increased yolk absorption. Given the number and variety of industrial chemicals in commerce today, development of automated image processing to perform high-speed quantitative analysis of biological effects is an important step for enabling high throughput screening to identify chemicals altering nutrient absorption.",
		"archive": "MR, ED",
		"archive_location": "120",
		"call-number": "Butralin|DTXSID3032337",
		"collection-title": "Mut",
		"container-title": "Reproductive Toxicology (Elmsford, N.Y.)",
		"DOI": "10.1016/j.reprotox.2014.10.022",
		"ISSN": "1873-1708",
		"journalAbbreviation": "Reprod Toxicol",
		"language": "eng",
		"note": "PMID: 25462786\nPMCID: PMC4420717",
		"page": "20-29",
		"source": "PubMed",
		"title": "Identification of environmental chemicals that induce yolk malabsorption in zebrafish using automated image segmentation",
		"volume": "55",
		"author": [
			{
				"family": "Kalasekar",
				"given": "Sharanya Maanasi"
			},
			{
				"family": "Zacharia",
				"given": "Eleni"
			},
			{
				"family": "Kessler",
				"given": "Noah"
			},
			{
				"family": "Ducharme",
				"given": "Nicole A."
			},
			{
				"family": "Gustafsson",
				"given": "Jan-Åke"
			},
			{
				"family": "Kakadiaris",
				"given": "Ioannis A."
			},
			{
				"family": "Bondesson",
				"given": "Maria"
			}
		],
		"issued": {
			"date-parts": [
				[
					"2015",
					8,
					1
				]
			]
		}
	},
	{
		"id": "http://zotero.org/users/local/tg0Y3J0X/items/GX4XFUDY",
		"type": "article-journal",
		"abstract": "Typically, time-consuming standard toxicological assays using the zebrafish (Danio rerio) embryo model evaluate mortality and teratogenicity after exposure during the first 2 days post-fertilization. Here we describe an automated image-based high content screening (HCS) assay to identify the teratogenic/embryotoxic potential of compounds in zebrafish embryos in vivo. Automated image acquisition was performed using a high content microscope system. Further automated analysis of embryo length, as a statistically quantifiable endpoint of toxicity, was performed on images post-acquisition. The biological effects of ethanol, nicotine, ketamine, caffeine, dimethyl sulfoxide and temperature on zebrafish embryos were assessed. This automated developmental toxicity assay, based on a growth-retardation endpoint should be suitable for evaluating the effects of potential teratogens and developmental toxicants in a high throughput manner. This approach can significantly expedite the screening of potential teratogens and developmental toxicants, thereby improving the current risk assessment process by decreasing analysis time and required resources.",
		"archive": "MA",
		"archive_location": "52",
		"call-number": "Nicotine|DTXSID1020930",
		"collection-title": "Mut",
		"container-title": "Journal of applied toxicology: JAT",
		"DOI": "10.1002/jat.3029",
		"ISSN": "1099-1263",
		"issue": "3",
		"journalAbbreviation": "J Appl Toxicol",
		"language": "eng",
		"note": "PMID: 24871937\nPMCID: PMC4957247",
		"page": "261-272",
		"source": "PubMed",
		"title": "Developmental toxicity assay using high content screening of zebrafish embryos",
		"volume": "35",
		"author": [
			{
				"family": "Lantz-McPeak",
				"given": "Susan"
			},
			{
				"family": "Guo",
				"given": "Xiaoqing"
			},
			{
				"family": "Cuevas",
				"given": "Elvis"
			},
			{
				"family": "Dumas",
				"given": "Melanie"
			},
			{
				"family": "Newport",
				"given": "Glenn D."
			},
			{
				"family": "Ali",
				"given": "Syed F."
			},
			{
				"family": "Paule",
				"given": "Merle G."
			},
			{
				"family": "Kanungo",
				"given": "Jyotshna"
			}
		],
		"issued": {
			"date-parts": [
				[
					"2015",
					3
				]
			]
		}
	},
	{
		"id": "http://zotero.org/users/local/tg0Y3J0X/items/X8RWFPP7",
		"type": "article-journal",
		"abstract": "Typically, time-consuming standard toxicological assays using the zebrafish (Danio rerio) embryo model evaluate mortality and teratogenicity after exposure during the first 2 days post-fertilization. Here we describe an automated image-based high content screening (HCS) assay to identify the teratogenic/embryotoxic potential of compounds in zebrafish embryos in vivo. Automated image acquisition was performed using a high content microscope system. Further automated analysis of embryo length, as a statistically quantifiable endpoint of toxicity, was performed on images post-acquisition. The biological effects of ethanol, nicotine, ketamine, caffeine, dimethyl sulfoxide and temperature on zebrafish embryos were assessed. This automated developmental toxicity assay, based on a growth-retardation endpoint should be suitable for evaluating the effects of potential teratogens and developmental toxicants in a high throughput manner. This approach can significantly expedite the screening of potential teratogens and developmental toxicants, thereby improving the current risk assessment process by decreasing analysis time and required resources.",
		"archive": "DD, MA",
		"archive_location": "52",
		"call-number": "Ketamine|DTXSID8023187",
		"collection-title": "Mut",
		"container-title": "Journal of applied toxicology: JAT",
		"DOI": "10.1002/jat.3029",
		"ISSN": "1099-1263",
		"issue": "3",
		"journalAbbreviation": "J Appl Toxicol",
		"language": "eng",
		"note": "PMID: 24871937\nPMCID: PMC4957247",
		"page": "261-272",
		"source": "PubMed",
		"title": "Developmental toxicity assay using high content screening of zebrafish embryos",
		"volume": "35",
		"author": [
			{
				"family": "Lantz-McPeak",
				"given": "Susan"
			},
			{
				"family": "Guo",
				"given": "Xiaoqing"
			},
			{
				"family": "Cuevas",
				"given": "Elvis"
			},
			{
				"family": "Dumas",
				"given": "Melanie"
			},
			{
				"family": "Newport",
				"given": "Glenn D."
			},
			{
				"family": "Ali",
				"given": "Syed F."
			},
			{
				"family": "Paule",
				"given": "Merle G."
			},
			{
				"family": "Kanungo",
				"given": "Jyotshna"
			}
		],
		"issued": {
			"date-parts": [
				[
					"2015",
					3
				]
			]
		}
	},
	{
		"id": "http://zotero.org/users/local/tg0Y3J0X/items/UTRUTIZY",
		"type": "article-journal",
		"abstract": "Typically, time-consuming standard toxicological assays using the zebrafish (Danio rerio) embryo model evaluate mortality and teratogenicity after exposure during the first 2 days post-fertilization. Here we describe an automated image-based high content screening (HCS) assay to identify the teratogenic/embryotoxic potential of compounds in zebrafish embryos in vivo. Automated image acquisition was performed using a high content microscope system. Further automated analysis of embryo length, as a statistically quantifiable endpoint of toxicity, was performed on images post-acquisition. The biological effects of ethanol, nicotine, ketamine, caffeine, dimethyl sulfoxide and temperature on zebrafish embryos were assessed. This automated developmental toxicity assay, based on a growth-retardation endpoint should be suitable for evaluating the effects of potential teratogens and developmental toxicants in a high throughput manner. This approach can significantly expedite the screening of potential teratogens and developmental toxicants, thereby improving the current risk assessment process by decreasing analysis time and required resources.",
		"archive": "MA",
		"archive_location": "52",
		"call-number": "Caffeine|DTXSID0020232",
		"collection-title": "Mut",
		"container-title": "Journal of applied toxicology: JAT",
		"DOI": "10.1002/jat.3029",
		"ISSN": "1099-1263",
		"issue": "3",
		"journalAbbreviation": "J Appl Toxicol",
		"language": "eng",
		"note": "PMID: 24871937\nPMCID: PMC4957247",
		"page": "261-272",
		"source": "PubMed",
		"title": "Developmental toxicity assay using high content screening of zebrafish embryos",
		"volume": "35",
		"author": [
			{
				"family": "Lantz-McPeak",
				"given": "Susan"
			},
			{
				"family": "Guo",
				"given": "Xiaoqing"
			},
			{
				"family": "Cuevas",
				"given": "Elvis"
			},
			{
				"family": "Dumas",
				"given": "Melanie"
			},
			{
				"family": "Newport",
				"given": "Glenn D."
			},
			{
				"family": "Ali",
				"given": "Syed F."
			},
			{
				"family": "Paule",
				"given": "Merle G."
			},
			{
				"family": "Kanungo",
				"given": "Jyotshna"
			}
		],
		"issued": {
			"date-parts": [
				[
					"2015",
					3
				]
			]
		}
	},
	{
		"id": "http://zotero.org/users/local/tg0Y3J0X/items/XRPKCY4M",
		"type": "article-journal",
		"abstract": "As a nutritional factor, folic acid can prevent cardiac and neural defects during embryo development. Our previous study showed that arsenic impairs embryo development by down-regulating Dvr1/GDF1 expression in zebrafish. Here, we investigated whether folic acid could protect against arsenic-mediated embryo toxicity. We found that folic acid supplementation increases hatching and survival rates, decreases malformation rate and ameliorates abnormal cardiac and neural development of zebrafish embryos exposed to arsenite. Both real-time PCR analysis and whole in-mount hybridization showed that folic acid significantly rescued the decrease in Dvr1 expression caused by arsenite. Subsequently, our data demonstrated that arsenite significantly decreased cell viability and GDF1 mRNA and protein levels in HEK293ET cells, while folic acid reversed these effects. Folic acid attenuated the increase in subcellular reactive oxygen species (ROS) levels and oxidative adaptor p66Shc protein expression in parallel with the changes in GDF1 expression and cell viability. P66Shc knockdown significantly inhibited the production of ROS and the down-regulation of GDF1 induced by arsenite. Our data demonstrated that folic acid supplementation protected against arsenic-mediated embryo toxicity by up-regulating the expression of Dvr1/GDF1, and folic acid enhanced the expression of GDF1 by decreasing p66Shc expression and subcellular ROS levels.",
		"archive": "MR, AH",
		"archive_location": "24, 48, 72, 96, 120",
		"call-number": "Sodium arsenite|DTXSID5020104; Folic acid|DTXSID0022519",
		"collection-title": "WT/ Mut",
		"container-title": "Scientific Reports",
		"DOI": "10.1038/srep16093",
		"ISSN": "2045-2322",
		"journalAbbreviation": "Sci Rep",
		"language": "eng",
		"note": "PMID: 26537450\nPMCID: PMC4633590",
		"page": "16093",
		"source": "PubMed",
		"title": "Folic acid protects against arsenic-mediated embryo toxicity by up-regulating the expression of Dvr1",
		"volume": "5",
		"author": [
			{
				"family": "Ma",
				"given": "Yan"
			},
			{
				"family": "Zhang",
				"given": "Chen"
			},
			{
				"family": "Gao",
				"given": "Xiao-Bo"
			},
			{
				"family": "Luo",
				"given": "Hai-Yan"
			},
			{
				"family": "Chen",
				"given": "Yang"
			},
			{
				"family": "Li",
				"given": "Hui-hua"
			},
			{
				"family": "Ma",
				"given": "Xu"
			},
			{
				"family": "Lu",
				"given": "Cai-Ling"
			}
		],
		"issued": {
			"date-parts": [
				[
					"2015",
					11,
					5
				]
			]
		}
	},
	{
		"id": "http://zotero.org/users/local/tg0Y3J0X/items/ZGA9C6B3",
		"type": "article-journal",
		"abstract": "The increased use of flammable plastics and electronic devices along with stricter fire safety standards has led to the heavy use of flame retardant chemicals in many consumer, commercial, and industrial products. Although flame retardant use has increased, a great deal of uncertainty surrounds their safety with some evidence showing toxicity and risk to human and environmental health. Recent efforts have focused on designing high-throughput biological platforms with nonmammalian models to evaluate and prioritize chemicals with limited hazard information. To complement these efforts, this study used a new morphological and behavioral testing platform with embryonic zebrafish to characterize the developmental toxicity of 44 halogenated and organophosphate flame retardants, including several of their known metabolites. Zebrafish were exposed to flame retardants from 6 to 120 h post fertilization (hpf) across concentrations spanning 4 orders of magnitude (eg, 6.4 nM to 64 µM). Flame retardant effects on survival and development were evaluated at 24 and 120 hpf, and neurobehavioral changes were measured using 2 photomotor response (PMR) assays. Compared to controls, 93% (41/44) of flame retardants studied elicited adverse effects among one or more of the bioassays and concentrations tested with the aryl phosphate ester (APE)-based mono-isopropylated triaryl phosphate and the brominated-bisphenol-A analog tetrabromobisphenol-A producing the greatest array of malformations. Hierarchical clustering showed that APE flame retardants with isopropyl, butyl, and cresyl substituents on phenyl rings clustered tightly and were particularly potent. Both PMR assays were highly predictive of morphological defects supporting their use as nonlethal means of evaluating teratogenicity that could allow for additional evaluations of long-term or delayed effects in older animals. Taken together, evidence presented here indicates that zebrafish neurodevelopment is highly sensitive to many flame retardants currently in use and can be used to understand potential vulnerabilities to human health.",
		"archive": "MR, DD, ED, MA, AE, AT, AB",
		"archive_location": "24, 120",
		"call-number": "BPDP|DTXSID6024701",
		"collection-title": "WT",
		"container-title": "Toxicological Sciences: An Official Journal of the Society of Toxicology",
		"DOI": "10.1093/toxsci/kfv044",
		"ISSN": "1096-0929",
		"issue": "1",
		"journalAbbreviation": "Toxicol Sci",
		"language": "eng",
		"note": "PMID: 25711236\nPMCID: PMC4408965",
		"page": "177-195",
		"source": "PubMed",
		"title": "Advanced morphological - behavioral test platform reveals neurodevelopmental defects in embryonic zebrafish exposed to comprehensive suite of halogenated and organophosphate flame retardants",
		"volume": "145",
		"author": [
			{
				"family": "Noyes",
				"given": "Pamela D."
			},
			{
				"family": "Haggard",
				"given": "Derik E."
			},
			{
				"family": "Gonnerman",
				"given": "Greg D."
			},
			{
				"family": "Tanguay",
				"given": "Robert L."
			}
		],
		"issued": {
			"date-parts": [
				[
					"2015",
					5
				]
			]
		}
	},
	{
		"id": "http://zotero.org/users/local/tg0Y3J0X/items/WI88F34U",
		"type": "article-journal",
		"abstract": "The increased use of flammable plastics and electronic devices along with stricter fire safety standards has led to the heavy use of flame retardant chemicals in many consumer, commercial, and industrial products. Although flame retardant use has increased, a great deal of uncertainty surrounds their safety with some evidence showing toxicity and risk to human and environmental health. Recent efforts have focused on designing high-throughput biological platforms with nonmammalian models to evaluate and prioritize chemicals with limited hazard information. To complement these efforts, this study used a new morphological and behavioral testing platform with embryonic zebrafish to characterize the developmental toxicity of 44 halogenated and organophosphate flame retardants, including several of their known metabolites. Zebrafish were exposed to flame retardants from 6 to 120 h post fertilization (hpf) across concentrations spanning 4 orders of magnitude (eg, 6.4 nM to 64 µM). Flame retardant effects on survival and development were evaluated at 24 and 120 hpf, and neurobehavioral changes were measured using 2 photomotor response (PMR) assays. Compared to controls, 93% (41/44) of flame retardants studied elicited adverse effects among one or more of the bioassays and concentrations tested with the aryl phosphate ester (APE)-based mono-isopropylated triaryl phosphate and the brominated-bisphenol-A analog tetrabromobisphenol-A producing the greatest array of malformations. Hierarchical clustering showed that APE flame retardants with isopropyl, butyl, and cresyl substituents on phenyl rings clustered tightly and were particularly potent. Both PMR assays were highly predictive of morphological defects supporting their use as nonlethal means of evaluating teratogenicity that could allow for additional evaluations of long-term or delayed effects in older animals. Taken together, evidence presented here indicates that zebrafish neurodevelopment is highly sensitive to many flame retardants currently in use and can be used to understand potential vulnerabilities to human health.",
		"archive": "MR, MA, AT, ED, AB",
		"archive_location": "24, 120",
		"call-number": "2-Ethylhexyl diphenyl phosphate|DTXSID1025300",
		"collection-title": "WT",
		"container-title": "Toxicological Sciences: An Official Journal of the Society of Toxicology",
		"DOI": "10.1093/toxsci/kfv044",
		"ISSN": "1096-0929",
		"issue": "1",
		"journalAbbreviation": "Toxicol Sci",
		"language": "eng",
		"note": "PMID: 25711236\nPMCID: PMC4408965",
		"page": "177-195",
		"source": "PubMed",
		"title": "Advanced morphological - behavioral test platform reveals neurodevelopmental defects in embryonic zebrafish exposed to comprehensive suite of halogenated and organophosphate flame retardants",
		"volume": "145",
		"author": [
			{
				"family": "Noyes",
				"given": "Pamela D."
			},
			{
				"family": "Haggard",
				"given": "Derik E."
			},
			{
				"family": "Gonnerman",
				"given": "Greg D."
			},
			{
				"family": "Tanguay",
				"given": "Robert L."
			}
		],
		"issued": {
			"date-parts": [
				[
					"2015",
					5
				]
			]
		}
	},
	{
		"id": "http://zotero.org/users/local/tg0Y3J0X/items/5GVAKB8V",
		"type": "article-journal",
		"abstract": "The increased use of flammable plastics and electronic devices along with stricter fire safety standards has led to the heavy use of flame retardant chemicals in many consumer, commercial, and industrial products. Although flame retardant use has increased, a great deal of uncertainty surrounds their safety with some evidence showing toxicity and risk to human and environmental health. Recent efforts have focused on designing high-throughput biological platforms with nonmammalian models to evaluate and prioritize chemicals with limited hazard information. To complement these efforts, this study used a new morphological and behavioral testing platform with embryonic zebrafish to characterize the developmental toxicity of 44 halogenated and organophosphate flame retardants, including several of their known metabolites. Zebrafish were exposed to flame retardants from 6 to 120 h post fertilization (hpf) across concentrations spanning 4 orders of magnitude (eg, 6.4 nM to 64 µM). Flame retardant effects on survival and development were evaluated at 24 and 120 hpf, and neurobehavioral changes were measured using 2 photomotor response (PMR) assays. Compared to controls, 93% (41/44) of flame retardants studied elicited adverse effects among one or more of the bioassays and concentrations tested with the aryl phosphate ester (APE)-based mono-isopropylated triaryl phosphate and the brominated-bisphenol-A analog tetrabromobisphenol-A producing the greatest array of malformations. Hierarchical clustering showed that APE flame retardants with isopropyl, butyl, and cresyl substituents on phenyl rings clustered tightly and were particularly potent. Both PMR assays were highly predictive of morphological defects supporting their use as nonlethal means of evaluating teratogenicity that could allow for additional evaluations of long-term or delayed effects in older animals. Taken together, evidence presented here indicates that zebrafish neurodevelopment is highly sensitive to many flame retardants currently in use and can be used to understand potential vulnerabilities to human health.",
		"archive": "MR, DD, AB",
		"archive_location": "24, 120",
		"call-number": "Isodecyl diphenyl phosphate|DTXSID3025465",
		"collection-title": "WT",
		"container-title": "Toxicological Sciences: An Official Journal of the Society of Toxicology",
		"DOI": "10.1093/toxsci/kfv044",
		"ISSN": "1096-0929",
		"issue": "1",
		"journalAbbreviation": "Toxicol Sci",
		"language": "eng",
		"note": "PMID: 25711236\nPMCID: PMC4408965",
		"page": "177-195",
		"source": "PubMed",
		"title": "Advanced morphological - behavioral test platform reveals neurodevelopmental defects in embryonic zebrafish exposed to comprehensive suite of halogenated and organophosphate flame retardants",
		"volume": "145",
		"author": [
			{
				"family": "Noyes",
				"given": "Pamela D."
			},
			{
				"family": "Haggard",
				"given": "Derik E."
			},
			{
				"family": "Gonnerman",
				"given": "Greg D."
			},
			{
				"family": "Tanguay",
				"given": "Robert L."
			}
		],
		"issued": {
			"date-parts": [
				[
					"2015",
					5
				]
			]
		}
	},
	{
		"id": "http://zotero.org/users/local/tg0Y3J0X/items/NACVEU9L",
		"type": "article-journal",
		"abstract": "The increased use of flammable plastics and electronic devices along with stricter fire safety standards has led to the heavy use of flame retardant chemicals in many consumer, commercial, and industrial products. Although flame retardant use has increased, a great deal of uncertainty surrounds their safety with some evidence showing toxicity and risk to human and environmental health. Recent efforts have focused on designing high-throughput biological platforms with nonmammalian models to evaluate and prioritize chemicals with limited hazard information. To complement these efforts, this study used a new morphological and behavioral testing platform with embryonic zebrafish to characterize the developmental toxicity of 44 halogenated and organophosphate flame retardants, including several of their known metabolites. Zebrafish were exposed to flame retardants from 6 to 120 h post fertilization (hpf) across concentrations spanning 4 orders of magnitude (eg, 6.4 nM to 64 µM). Flame retardant effects on survival and development were evaluated at 24 and 120 hpf, and neurobehavioral changes were measured using 2 photomotor response (PMR) assays. Compared to controls, 93% (41/44) of flame retardants studied elicited adverse effects among one or more of the bioassays and concentrations tested with the aryl phosphate ester (APE)-based mono-isopropylated triaryl phosphate and the brominated-bisphenol-A analog tetrabromobisphenol-A producing the greatest array of malformations. Hierarchical clustering showed that APE flame retardants with isopropyl, butyl, and cresyl substituents on phenyl rings clustered tightly and were particularly potent. Both PMR assays were highly predictive of morphological defects supporting their use as nonlethal means of evaluating teratogenicity that could allow for additional evaluations of long-term or delayed effects in older animals. Taken together, evidence presented here indicates that zebrafish neurodevelopment is highly sensitive to many flame retardants currently in use and can be used to understand potential vulnerabilities to human health.",
		"archive": "MR, DD, ED, MA, AT, AB",
		"archive_location": "24, 120",
		"call-number": "IPP-1|DTXSID4028880",
		"collection-title": "WT",
		"container-title": "Toxicological Sciences: An Official Journal of the Society of Toxicology",
		"DOI": "10.1093/toxsci/kfv044",
		"ISSN": "1096-0929",
		"issue": "1",
		"journalAbbreviation": "Toxicol Sci",
		"language": "eng",
		"note": "PMID: 25711236\nPMCID: PMC4408965",
		"page": "177-195",
		"source": "PubMed",
		"title": "Advanced morphological - behavioral test platform reveals neurodevelopmental defects in embryonic zebrafish exposed to comprehensive suite of halogenated and organophosphate flame retardants",
		"volume": "145",
		"author": [
			{
				"family": "Noyes",
				"given": "Pamela D."
			},
			{
				"family": "Haggard",
				"given": "Derik E."
			},
			{
				"family": "Gonnerman",
				"given": "Greg D."
			},
			{
				"family": "Tanguay",
				"given": "Robert L."
			}
		],
		"issued": {
			"date-parts": [
				[
					"2015",
					5
				]
			]
		}
	},
	{
		"id": "http://zotero.org/users/local/tg0Y3J0X/items/CNPDJ59G",
		"type": "article-journal",
		"abstract": "The increased use of flammable plastics and electronic devices along with stricter fire safety standards has led to the heavy use of flame retardant chemicals in many consumer, commercial, and industrial products. Although flame retardant use has increased, a great deal of uncertainty surrounds their safety with some evidence showing toxicity and risk to human and environmental health. Recent efforts have focused on designing high-throughput biological platforms with nonmammalian models to evaluate and prioritize chemicals with limited hazard information. To complement these efforts, this study used a new morphological and behavioral testing platform with embryonic zebrafish to characterize the developmental toxicity of 44 halogenated and organophosphate flame retardants, including several of their known metabolites. Zebrafish were exposed to flame retardants from 6 to 120 h post fertilization (hpf) across concentrations spanning 4 orders of magnitude (eg, 6.4 nM to 64 µM). Flame retardant effects on survival and development were evaluated at 24 and 120 hpf, and neurobehavioral changes were measured using 2 photomotor response (PMR) assays. Compared to controls, 93% (41/44) of flame retardants studied elicited adverse effects among one or more of the bioassays and concentrations tested with the aryl phosphate ester (APE)-based mono-isopropylated triaryl phosphate and the brominated-bisphenol-A analog tetrabromobisphenol-A producing the greatest array of malformations. Hierarchical clustering showed that APE flame retardants with isopropyl, butyl, and cresyl substituents on phenyl rings clustered tightly and were particularly potent. Both PMR assays were highly predictive of morphological defects supporting their use as nonlethal means of evaluating teratogenicity that could allow for additional evaluations of long-term or delayed effects in older animals. Taken together, evidence presented here indicates that zebrafish neurodevelopment is highly sensitive to many flame retardants currently in use and can be used to understand potential vulnerabilities to human health.",
		"archive": "MR, ED, MA, AB",
		"archive_location": "24, 120",
		"call-number": "IPP-2|DTXSID4028880",
		"collection-title": "WT",
		"container-title": "Toxicological Sciences: An Official Journal of the Society of Toxicology",
		"DOI": "10.1093/toxsci/kfv044",
		"ISSN": "1096-0929",
		"issue": "1",
		"journalAbbreviation": "Toxicol Sci",
		"language": "eng",
		"note": "PMID: 25711236\nPMCID: PMC4408965",
		"page": "177-195",
		"source": "PubMed",
		"title": "Advanced morphological - behavioral test platform reveals neurodevelopmental defects in embryonic zebrafish exposed to comprehensive suite of halogenated and organophosphate flame retardants",
		"volume": "145",
		"author": [
			{
				"family": "Noyes",
				"given": "Pamela D."
			},
			{
				"family": "Haggard",
				"given": "Derik E."
			},
			{
				"family": "Gonnerman",
				"given": "Greg D."
			},
			{
				"family": "Tanguay",
				"given": "Robert L."
			}
		],
		"issued": {
			"date-parts": [
				[
					"2015",
					5
				]
			]
		}
	},
	{
		"id": "http://zotero.org/users/local/tg0Y3J0X/items/SSN5RMVY",
		"type": "article-journal",
		"abstract": "The increased use of flammable plastics and electronic devices along with stricter fire safety standards has led to the heavy use of flame retardant chemicals in many consumer, commercial, and industrial products. Although flame retardant use has increased, a great deal of uncertainty surrounds their safety with some evidence showing toxicity and risk to human and environmental health. Recent efforts have focused on designing high-throughput biological platforms with nonmammalian models to evaluate and prioritize chemicals with limited hazard information. To complement these efforts, this study used a new morphological and behavioral testing platform with embryonic zebrafish to characterize the developmental toxicity of 44 halogenated and organophosphate flame retardants, including several of their known metabolites. Zebrafish were exposed to flame retardants from 6 to 120 h post fertilization (hpf) across concentrations spanning 4 orders of magnitude (eg, 6.4 nM to 64 µM). Flame retardant effects on survival and development were evaluated at 24 and 120 hpf, and neurobehavioral changes were measured using 2 photomotor response (PMR) assays. Compared to controls, 93% (41/44) of flame retardants studied elicited adverse effects among one or more of the bioassays and concentrations tested with the aryl phosphate ester (APE)-based mono-isopropylated triaryl phosphate and the brominated-bisphenol-A analog tetrabromobisphenol-A producing the greatest array of malformations. Hierarchical clustering showed that APE flame retardants with isopropyl, butyl, and cresyl substituents on phenyl rings clustered tightly and were particularly potent. Both PMR assays were highly predictive of morphological defects supporting their use as nonlethal means of evaluating teratogenicity that could allow for additional evaluations of long-term or delayed effects in older animals. Taken together, evidence presented here indicates that zebrafish neurodevelopment is highly sensitive to many flame retardants currently in use and can be used to understand potential vulnerabilities to human health.",
		"archive": "MR, DD, ED, MA, AT, AB",
		"archive_location": "24, 120",
		"call-number": "IPP-3|DTXSID4028880",
		"collection-title": "WT",
		"container-title": "Toxicological Sciences: An Official Journal of the Society of Toxicology",
		"DOI": "10.1093/toxsci/kfv044",
		"ISSN": "1096-0929",
		"issue": "1",
		"journalAbbreviation": "Toxicol Sci",
		"language": "eng",
		"note": "PMID: 25711236\nPMCID: PMC4408965",
		"page": "177-195",
		"source": "PubMed",
		"title": "Advanced morphological - behavioral test platform reveals neurodevelopmental defects in embryonic zebrafish exposed to comprehensive suite of halogenated and organophosphate flame retardants",
		"volume": "145",
		"author": [
			{
				"family": "Noyes",
				"given": "Pamela D."
			},
			{
				"family": "Haggard",
				"given": "Derik E."
			},
			{
				"family": "Gonnerman",
				"given": "Greg D."
			},
			{
				"family": "Tanguay",
				"given": "Robert L."
			}
		],
		"issued": {
			"date-parts": [
				[
					"2015",
					5
				]
			]
		}
	},
	{
		"id": "http://zotero.org/users/local/tg0Y3J0X/items/XYMLR29W",
		"type": "article-journal",
		"abstract": "The increased use of flammable plastics and electronic devices along with stricter fire safety standards has led to the heavy use of flame retardant chemicals in many consumer, commercial, and industrial products. Although flame retardant use has increased, a great deal of uncertainty surrounds their safety with some evidence showing toxicity and risk to human and environmental health. Recent efforts have focused on designing high-throughput biological platforms with nonmammalian models to evaluate and prioritize chemicals with limited hazard information. To complement these efforts, this study used a new morphological and behavioral testing platform with embryonic zebrafish to characterize the developmental toxicity of 44 halogenated and organophosphate flame retardants, including several of their known metabolites. Zebrafish were exposed to flame retardants from 6 to 120 h post fertilization (hpf) across concentrations spanning 4 orders of magnitude (eg, 6.4 nM to 64 µM). Flame retardant effects on survival and development were evaluated at 24 and 120 hpf, and neurobehavioral changes were measured using 2 photomotor response (PMR) assays. Compared to controls, 93% (41/44) of flame retardants studied elicited adverse effects among one or more of the bioassays and concentrations tested with the aryl phosphate ester (APE)-based mono-isopropylated triaryl phosphate and the brominated-bisphenol-A analog tetrabromobisphenol-A producing the greatest array of malformations. Hierarchical clustering showed that APE flame retardants with isopropyl, butyl, and cresyl substituents on phenyl rings clustered tightly and were particularly potent. Both PMR assays were highly predictive of morphological defects supporting their use as nonlethal means of evaluating teratogenicity that could allow for additional evaluations of long-term or delayed effects in older animals. Taken together, evidence presented here indicates that zebrafish neurodevelopment is highly sensitive to many flame retardants currently in use and can be used to understand potential vulnerabilities to human health.",
		"archive": "ED, MA, AT, AS, AB",
		"archive_location": "24, 120",
		"call-number": "IPPP|DTXSID6025484",
		"collection-title": "WT",
		"container-title": "Toxicological Sciences: An Official Journal of the Society of Toxicology",
		"DOI": "10.1093/toxsci/kfv044",
		"ISSN": "1096-0929",
		"issue": "1",
		"journalAbbreviation": "Toxicol Sci",
		"language": "eng",
		"note": "PMID: 25711236\nPMCID: PMC4408965",
		"page": "177-195",
		"source": "PubMed",
		"title": "Advanced morphological - behavioral test platform reveals neurodevelopmental defects in embryonic zebrafish exposed to comprehensive suite of halogenated and organophosphate flame retardants",
		"volume": "145",
		"author": [
			{
				"family": "Noyes",
				"given": "Pamela D."
			},
			{
				"family": "Haggard",
				"given": "Derik E."
			},
			{
				"family": "Gonnerman",
				"given": "Greg D."
			},
			{
				"family": "Tanguay",
				"given": "Robert L."
			}
		],
		"issued": {
			"date-parts": [
				[
					"2015",
					5
				]
			]
		}
	},
	{
		"id": "http://zotero.org/users/local/tg0Y3J0X/items/YS2MB2UU",
		"type": "article-journal",
		"abstract": "The increased use of flammable plastics and electronic devices along with stricter fire safety standards has led to the heavy use of flame retardant chemicals in many consumer, commercial, and industrial products. Although flame retardant use has increased, a great deal of uncertainty surrounds their safety with some evidence showing toxicity and risk to human and environmental health. Recent efforts have focused on designing high-throughput biological platforms with nonmammalian models to evaluate and prioritize chemicals with limited hazard information. To complement these efforts, this study used a new morphological and behavioral testing platform with embryonic zebrafish to characterize the developmental toxicity of 44 halogenated and organophosphate flame retardants, including several of their known metabolites. Zebrafish were exposed to flame retardants from 6 to 120 h post fertilization (hpf) across concentrations spanning 4 orders of magnitude (eg, 6.4 nM to 64 µM). Flame retardant effects on survival and development were evaluated at 24 and 120 hpf, and neurobehavioral changes were measured using 2 photomotor response (PMR) assays. Compared to controls, 93% (41/44) of flame retardants studied elicited adverse effects among one or more of the bioassays and concentrations tested with the aryl phosphate ester (APE)-based mono-isopropylated triaryl phosphate and the brominated-bisphenol-A analog tetrabromobisphenol-A producing the greatest array of malformations. Hierarchical clustering showed that APE flame retardants with isopropyl, butyl, and cresyl substituents on phenyl rings clustered tightly and were particularly potent. Both PMR assays were highly predictive of morphological defects supporting their use as nonlethal means of evaluating teratogenicity that could allow for additional evaluations of long-term or delayed effects in older animals. Taken together, evidence presented here indicates that zebrafish neurodevelopment is highly sensitive to many flame retardants currently in use and can be used to understand potential vulnerabilities to human health.",
		"archive": "MR, AB",
		"archive_location": "24, 120",
		"call-number": "RDP|DTXSID8069197",
		"collection-title": "WT",
		"container-title": "Toxicological Sciences: An Official Journal of the Society of Toxicology",
		"DOI": "10.1093/toxsci/kfv044",
		"ISSN": "1096-0929",
		"issue": "1",
		"journalAbbreviation": "Toxicol Sci",
		"language": "eng",
		"note": "PMID: 25711236\nPMCID: PMC4408965",
		"page": "177-195",
		"source": "PubMed",
		"title": "Advanced morphological - behavioral test platform reveals neurodevelopmental defects in embryonic zebrafish exposed to comprehensive suite of halogenated and organophosphate flame retardants",
		"volume": "145",
		"author": [
			{
				"family": "Noyes",
				"given": "Pamela D."
			},
			{
				"family": "Haggard",
				"given": "Derik E."
			},
			{
				"family": "Gonnerman",
				"given": "Greg D."
			},
			{
				"family": "Tanguay",
				"given": "Robert L."
			}
		],
		"issued": {
			"date-parts": [
				[
					"2015",
					5
				]
			]
		}
	},
	{
		"id": "http://zotero.org/users/local/tg0Y3J0X/items/GBK4D3CC",
		"type": "article-journal",
		"abstract": "The increased use of flammable plastics and electronic devices along with stricter fire safety standards has led to the heavy use of flame retardant chemicals in many consumer, commercial, and industrial products. Although flame retardant use has increased, a great deal of uncertainty surrounds their safety with some evidence showing toxicity and risk to human and environmental health. Recent efforts have focused on designing high-throughput biological platforms with nonmammalian models to evaluate and prioritize chemicals with limited hazard information. To complement these efforts, this study used a new morphological and behavioral testing platform with embryonic zebrafish to characterize the developmental toxicity of 44 halogenated and organophosphate flame retardants, including several of their known metabolites. Zebrafish were exposed to flame retardants from 6 to 120 h post fertilization (hpf) across concentrations spanning 4 orders of magnitude (eg, 6.4 nM to 64 µM). Flame retardant effects on survival and development were evaluated at 24 and 120 hpf, and neurobehavioral changes were measured using 2 photomotor response (PMR) assays. Compared to controls, 93% (41/44) of flame retardants studied elicited adverse effects among one or more of the bioassays and concentrations tested with the aryl phosphate ester (APE)-based mono-isopropylated triaryl phosphate and the brominated-bisphenol-A analog tetrabromobisphenol-A producing the greatest array of malformations. Hierarchical clustering showed that APE flame retardants with isopropyl, butyl, and cresyl substituents on phenyl rings clustered tightly and were particularly potent. Both PMR assays were highly predictive of morphological defects supporting their use as nonlethal means of evaluating teratogenicity that could allow for additional evaluations of long-term or delayed effects in older animals. Taken together, evidence presented here indicates that zebrafish neurodevelopment is highly sensitive to many flame retardants currently in use and can be used to understand potential vulnerabilities to human health.",
		"archive": "MR, ED, AB",
		"archive_location": "24, 120",
		"call-number": "Tris(2-butoxyethyl) phosphate|DTXSID5021758",
		"collection-title": "WT",
		"container-title": "Toxicological Sciences: An Official Journal of the Society of Toxicology",
		"DOI": "10.1093/toxsci/kfv044",
		"ISSN": "1096-0929",
		"issue": "1",
		"journalAbbreviation": "Toxicol Sci",
		"language": "eng",
		"note": "PMID: 25711236\nPMCID: PMC4408965",
		"page": "177-195",
		"source": "PubMed",
		"title": "Advanced morphological - behavioral test platform reveals neurodevelopmental defects in embryonic zebrafish exposed to comprehensive suite of halogenated and organophosphate flame retardants",
		"volume": "145",
		"author": [
			{
				"family": "Noyes",
				"given": "Pamela D."
			},
			{
				"family": "Haggard",
				"given": "Derik E."
			},
			{
				"family": "Gonnerman",
				"given": "Greg D."
			},
			{
				"family": "Tanguay",
				"given": "Robert L."
			}
		],
		"issued": {
			"date-parts": [
				[
					"2015",
					5
				]
			]
		}
	},
	{
		"id": "http://zotero.org/users/local/tg0Y3J0X/items/W3DZAYAS",
		"type": "article-journal",
		"abstract": "The increased use of flammable plastics and electronic devices along with stricter fire safety standards has led to the heavy use of flame retardant chemicals in many consumer, commercial, and industrial products. Although flame retardant use has increased, a great deal of uncertainty surrounds their safety with some evidence showing toxicity and risk to human and environmental health. Recent efforts have focused on designing high-throughput biological platforms with nonmammalian models to evaluate and prioritize chemicals with limited hazard information. To complement these efforts, this study used a new morphological and behavioral testing platform with embryonic zebrafish to characterize the developmental toxicity of 44 halogenated and organophosphate flame retardants, including several of their known metabolites. Zebrafish were exposed to flame retardants from 6 to 120 h post fertilization (hpf) across concentrations spanning 4 orders of magnitude (eg, 6.4 nM to 64 µM). Flame retardant effects on survival and development were evaluated at 24 and 120 hpf, and neurobehavioral changes were measured using 2 photomotor response (PMR) assays. Compared to controls, 93% (41/44) of flame retardants studied elicited adverse effects among one or more of the bioassays and concentrations tested with the aryl phosphate ester (APE)-based mono-isopropylated triaryl phosphate and the brominated-bisphenol-A analog tetrabromobisphenol-A producing the greatest array of malformations. Hierarchical clustering showed that APE flame retardants with isopropyl, butyl, and cresyl substituents on phenyl rings clustered tightly and were particularly potent. Both PMR assays were highly predictive of morphological defects supporting their use as nonlethal means of evaluating teratogenicity that could allow for additional evaluations of long-term or delayed effects in older animals. Taken together, evidence presented here indicates that zebrafish neurodevelopment is highly sensitive to many flame retardants currently in use and can be used to understand potential vulnerabilities to human health.",
		"archive": "MR, ED, AB",
		"archive_location": "24, 120",
		"call-number": "Tributyl phosphate|DTXSID3021986",
		"collection-title": "WT",
		"container-title": "Toxicological Sciences: An Official Journal of the Society of Toxicology",
		"DOI": "10.1093/toxsci/kfv044",
		"ISSN": "1096-0929",
		"issue": "1",
		"journalAbbreviation": "Toxicol Sci",
		"language": "eng",
		"note": "PMID: 25711236\nPMCID: PMC4408965",
		"page": "177-195",
		"source": "PubMed",
		"title": "Advanced morphological - behavioral test platform reveals neurodevelopmental defects in embryonic zebrafish exposed to comprehensive suite of halogenated and organophosphate flame retardants",
		"volume": "145",
		"author": [
			{
				"family": "Noyes",
				"given": "Pamela D."
			},
			{
				"family": "Haggard",
				"given": "Derik E."
			},
			{
				"family": "Gonnerman",
				"given": "Greg D."
			},
			{
				"family": "Tanguay",
				"given": "Robert L."
			}
		],
		"issued": {
			"date-parts": [
				[
					"2015",
					5
				]
			]
		}
	},
	{
		"id": "http://zotero.org/users/local/tg0Y3J0X/items/WUYBY233",
		"type": "article-journal",
		"abstract": "The increased use of flammable plastics and electronic devices along with stricter fire safety standards has led to the heavy use of flame retardant chemicals in many consumer, commercial, and industrial products. Although flame retardant use has increased, a great deal of uncertainty surrounds their safety with some evidence showing toxicity and risk to human and environmental health. Recent efforts have focused on designing high-throughput biological platforms with nonmammalian models to evaluate and prioritize chemicals with limited hazard information. To complement these efforts, this study used a new morphological and behavioral testing platform with embryonic zebrafish to characterize the developmental toxicity of 44 halogenated and organophosphate flame retardants, including several of their known metabolites. Zebrafish were exposed to flame retardants from 6 to 120 h post fertilization (hpf) across concentrations spanning 4 orders of magnitude (eg, 6.4 nM to 64 µM). Flame retardant effects on survival and development were evaluated at 24 and 120 hpf, and neurobehavioral changes were measured using 2 photomotor response (PMR) assays. Compared to controls, 93% (41/44) of flame retardants studied elicited adverse effects among one or more of the bioassays and concentrations tested with the aryl phosphate ester (APE)-based mono-isopropylated triaryl phosphate and the brominated-bisphenol-A analog tetrabromobisphenol-A producing the greatest array of malformations. Hierarchical clustering showed that APE flame retardants with isopropyl, butyl, and cresyl substituents on phenyl rings clustered tightly and were particularly potent. Both PMR assays were highly predictive of morphological defects supporting their use as nonlethal means of evaluating teratogenicity that could allow for additional evaluations of long-term or delayed effects in older animals. Taken together, evidence presented here indicates that zebrafish neurodevelopment is highly sensitive to many flame retardants currently in use and can be used to understand potential vulnerabilities to human health.",
		"archive": "MR, DD, ED, MA, AB",
		"archive_location": "24, 120",
		"call-number": "Tricresyl phosphate|DTXSID4021391",
		"collection-title": "WT",
		"container-title": "Toxicological Sciences: An Official Journal of the Society of Toxicology",
		"DOI": "10.1093/toxsci/kfv044",
		"ISSN": "1096-0929",
		"issue": "1",
		"journalAbbreviation": "Toxicol Sci",
		"language": "eng",
		"note": "PMID: 25711236\nPMCID: PMC4408965",
		"page": "177-195",
		"source": "PubMed",
		"title": "Advanced morphological - behavioral test platform reveals neurodevelopmental defects in embryonic zebrafish exposed to comprehensive suite of halogenated and organophosphate flame retardants",
		"volume": "145",
		"author": [
			{
				"family": "Noyes",
				"given": "Pamela D."
			},
			{
				"family": "Haggard",
				"given": "Derik E."
			},
			{
				"family": "Gonnerman",
				"given": "Greg D."
			},
			{
				"family": "Tanguay",
				"given": "Robert L."
			}
		],
		"issued": {
			"date-parts": [
				[
					"2015",
					5
				]
			]
		}
	},
	{
		"id": "http://zotero.org/users/local/tg0Y3J0X/items/LTRDX9PZ",
		"type": "article-journal",
		"abstract": "The increased use of flammable plastics and electronic devices along with stricter fire safety standards has led to the heavy use of flame retardant chemicals in many consumer, commercial, and industrial products. Although flame retardant use has increased, a great deal of uncertainty surrounds their safety with some evidence showing toxicity and risk to human and environmental health. Recent efforts have focused on designing high-throughput biological platforms with nonmammalian models to evaluate and prioritize chemicals with limited hazard information. To complement these efforts, this study used a new morphological and behavioral testing platform with embryonic zebrafish to characterize the developmental toxicity of 44 halogenated and organophosphate flame retardants, including several of their known metabolites. Zebrafish were exposed to flame retardants from 6 to 120 h post fertilization (hpf) across concentrations spanning 4 orders of magnitude (eg, 6.4 nM to 64 µM). Flame retardant effects on survival and development were evaluated at 24 and 120 hpf, and neurobehavioral changes were measured using 2 photomotor response (PMR) assays. Compared to controls, 93% (41/44) of flame retardants studied elicited adverse effects among one or more of the bioassays and concentrations tested with the aryl phosphate ester (APE)-based mono-isopropylated triaryl phosphate and the brominated-bisphenol-A analog tetrabromobisphenol-A producing the greatest array of malformations. Hierarchical clustering showed that APE flame retardants with isopropyl, butyl, and cresyl substituents on phenyl rings clustered tightly and were particularly potent. Both PMR assays were highly predictive of morphological defects supporting their use as nonlethal means of evaluating teratogenicity that could allow for additional evaluations of long-term or delayed effects in older animals. Taken together, evidence presented here indicates that zebrafish neurodevelopment is highly sensitive to many flame retardants currently in use and can be used to understand potential vulnerabilities to human health.",
		"archive": "MR, AB",
		"archive_location": "24, 120",
		"call-number": "Tri-o-cresyl phosphate|DTXSID6032192",
		"collection-title": "WT",
		"container-title": "Toxicological Sciences: An Official Journal of the Society of Toxicology",
		"DOI": "10.1093/toxsci/kfv044",
		"ISSN": "1096-0929",
		"issue": "1",
		"journalAbbreviation": "Toxicol Sci",
		"language": "eng",
		"note": "PMID: 25711236\nPMCID: PMC4408965",
		"page": "177-195",
		"source": "PubMed",
		"title": "Advanced morphological - behavioral test platform reveals neurodevelopmental defects in embryonic zebrafish exposed to comprehensive suite of halogenated and organophosphate flame retardants",
		"volume": "145",
		"author": [
			{
				"family": "Noyes",
				"given": "Pamela D."
			},
			{
				"family": "Haggard",
				"given": "Derik E."
			},
			{
				"family": "Gonnerman",
				"given": "Greg D."
			},
			{
				"family": "Tanguay",
				"given": "Robert L."
			}
		],
		"issued": {
			"date-parts": [
				[
					"2015",
					5
				]
			]
		}
	},
	{
		"id": "http://zotero.org/users/local/tg0Y3J0X/items/BLAB7TNA",
		"type": "article-journal",
		"abstract": "The increased use of flammable plastics and electronic devices along with stricter fire safety standards has led to the heavy use of flame retardant chemicals in many consumer, commercial, and industrial products. Although flame retardant use has increased, a great deal of uncertainty surrounds their safety with some evidence showing toxicity and risk to human and environmental health. Recent efforts have focused on designing high-throughput biological platforms with nonmammalian models to evaluate and prioritize chemicals with limited hazard information. To complement these efforts, this study used a new morphological and behavioral testing platform with embryonic zebrafish to characterize the developmental toxicity of 44 halogenated and organophosphate flame retardants, including several of their known metabolites. Zebrafish were exposed to flame retardants from 6 to 120 h post fertilization (hpf) across concentrations spanning 4 orders of magnitude (eg, 6.4 nM to 64 µM). Flame retardant effects on survival and development were evaluated at 24 and 120 hpf, and neurobehavioral changes were measured using 2 photomotor response (PMR) assays. Compared to controls, 93% (41/44) of flame retardants studied elicited adverse effects among one or more of the bioassays and concentrations tested with the aryl phosphate ester (APE)-based mono-isopropylated triaryl phosphate and the brominated-bisphenol-A analog tetrabromobisphenol-A producing the greatest array of malformations. Hierarchical clustering showed that APE flame retardants with isopropyl, butyl, and cresyl substituents on phenyl rings clustered tightly and were particularly potent. Both PMR assays were highly predictive of morphological defects supporting their use as nonlethal means of evaluating teratogenicity that could allow for additional evaluations of long-term or delayed effects in older animals. Taken together, evidence presented here indicates that zebrafish neurodevelopment is highly sensitive to many flame retardants currently in use and can be used to understand potential vulnerabilities to human health.",
		"archive": "MR, AB",
		"archive_location": "24, 120",
		"call-number": "Tris(2-ethylhexyl) phosphate| DTXSID0021414",
		"collection-title": "WT",
		"container-title": "Toxicological Sciences: An Official Journal of the Society of Toxicology",
		"DOI": "10.1093/toxsci/kfv044",
		"ISSN": "1096-0929",
		"issue": "1",
		"journalAbbreviation": "Toxicol Sci",
		"language": "eng",
		"note": "PMID: 25711236\nPMCID: PMC4408965",
		"page": "177-195",
		"source": "PubMed",
		"title": "Advanced morphological - behavioral test platform reveals neurodevelopmental defects in embryonic zebrafish exposed to comprehensive suite of halogenated and organophosphate flame retardants",
		"volume": "145",
		"author": [
			{
				"family": "Noyes",
				"given": "Pamela D."
			},
			{
				"family": "Haggard",
				"given": "Derik E."
			},
			{
				"family": "Gonnerman",
				"given": "Greg D."
			},
			{
				"family": "Tanguay",
				"given": "Robert L."
			}
		],
		"issued": {
			"date-parts": [
				[
					"2015",
					5
				]
			]
		}
	},
	{
		"id": "http://zotero.org/users/local/tg0Y3J0X/items/5CDLIZ75",
		"type": "article-journal",
		"abstract": "The increased use of flammable plastics and electronic devices along with stricter fire safety standards has led to the heavy use of flame retardant chemicals in many consumer, commercial, and industrial products. Although flame retardant use has increased, a great deal of uncertainty surrounds their safety with some evidence showing toxicity and risk to human and environmental health. Recent efforts have focused on designing high-throughput biological platforms with nonmammalian models to evaluate and prioritize chemicals with limited hazard information. To complement these efforts, this study used a new morphological and behavioral testing platform with embryonic zebrafish to characterize the developmental toxicity of 44 halogenated and organophosphate flame retardants, including several of their known metabolites. Zebrafish were exposed to flame retardants from 6 to 120 h post fertilization (hpf) across concentrations spanning 4 orders of magnitude (eg, 6.4 nM to 64 µM). Flame retardant effects on survival and development were evaluated at 24 and 120 hpf, and neurobehavioral changes were measured using 2 photomotor response (PMR) assays. Compared to controls, 93% (41/44) of flame retardants studied elicited adverse effects among one or more of the bioassays and concentrations tested with the aryl phosphate ester (APE)-based mono-isopropylated triaryl phosphate and the brominated-bisphenol-A analog tetrabromobisphenol-A producing the greatest array of malformations. Hierarchical clustering showed that APE flame retardants with isopropyl, butyl, and cresyl substituents on phenyl rings clustered tightly and were particularly potent. Both PMR assays were highly predictive of morphological defects supporting their use as nonlethal means of evaluating teratogenicity that could allow for additional evaluations of long-term or delayed effects in older animals. Taken together, evidence presented here indicates that zebrafish neurodevelopment is highly sensitive to many flame retardants currently in use and can be used to understand potential vulnerabilities to human health.",
		"archive": "MR, ED, AB",
		"archive_location": "24, 120",
		"call-number": "Triphenyl phosphate|DTXSID1021952",
		"collection-title": "WT",
		"container-title": "Toxicological Sciences: An Official Journal of the Society of Toxicology",
		"DOI": "10.1093/toxsci/kfv044",
		"ISSN": "1096-0929",
		"issue": "1",
		"journalAbbreviation": "Toxicol Sci",
		"language": "eng",
		"note": "PMID: 25711236\nPMCID: PMC4408965",
		"page": "177-195",
		"source": "PubMed",
		"title": "Advanced morphological - behavioral test platform reveals neurodevelopmental defects in embryonic zebrafish exposed to comprehensive suite of halogenated and organophosphate flame retardants",
		"volume": "145",
		"author": [
			{
				"family": "Noyes",
				"given": "Pamela D."
			},
			{
				"family": "Haggard",
				"given": "Derik E."
			},
			{
				"family": "Gonnerman",
				"given": "Greg D."
			},
			{
				"family": "Tanguay",
				"given": "Robert L."
			}
		],
		"issued": {
			"date-parts": [
				[
					"2015",
					5
				]
			]
		}
	},
	{
		"id": "http://zotero.org/users/local/tg0Y3J0X/items/EW2CXFJR",
		"type": "article-journal",
```
