## Supplementary material for "Leveraging zebrafish embryo phenotypic observations to advance data-driven analyses in toxicology": SI_file1_zotero_phenotype_library_json: SI_file1_zotero_phenotype_library.json (part 2 of 3)

```
		"abstract": "The increased use of flammable plastics and electronic devices along with stricter fire safety standards has led to the heavy use of flame retardant chemicals in many consumer, commercial, and industrial products. Although flame retardant use has increased, a great deal of uncertainty surrounds their safety with some evidence showing toxicity and risk to human and environmental health. Recent efforts have focused on designing high-throughput biological platforms with nonmammalian models to evaluate and prioritize chemicals with limited hazard information. To complement these efforts, this study used a new morphological and behavioral testing platform with embryonic zebrafish to characterize the developmental toxicity of 44 halogenated and organophosphate flame retardants, including several of their known metabolites. Zebrafish were exposed to flame retardants from 6 to 120 h post fertilization (hpf) across concentrations spanning 4 orders of magnitude (eg, 6.4 nM to 64 µM). Flame retardant effects on survival and development were evaluated at 24 and 120 hpf, and neurobehavioral changes were measured using 2 photomotor response (PMR) assays. Compared to controls, 93% (41/44) of flame retardants studied elicited adverse effects among one or more of the bioassays and concentrations tested with the aryl phosphate ester (APE)-based mono-isopropylated triaryl phosphate and the brominated-bisphenol-A analog tetrabromobisphenol-A producing the greatest array of malformations. Hierarchical clustering showed that APE flame retardants with isopropyl, butyl, and cresyl substituents on phenyl rings clustered tightly and were particularly potent. Both PMR assays were highly predictive of morphological defects supporting their use as nonlethal means of evaluating teratogenicity that could allow for additional evaluations of long-term or delayed effects in older animals. Taken together, evidence presented here indicates that zebrafish neurodevelopment is highly sensitive to many flame retardants currently in use and can be used to understand potential vulnerabilities to human health.",
		"archive": "MR, AB",
		"archive_location": "24, 120",
		"call-number": "Tris(2-chloroethyl) phosphate|DTXSID5021411",
		"collection-title": "WT",
		"container-title": "Toxicological Sciences: An Official Journal of the Society of Toxicology",
		"DOI": "10.1093/toxsci/kfv044",
		"ISSN": "1096-0929",
		"issue": "1",
		"journalAbbreviation": "Toxicol Sci",
		"language": "eng",
		"note": "PMID: 25711236\nPMCID: PMC4408965",
		"page": "177-195",
		"source": "PubMed",
		"title": "Advanced morphological - behavioral test platform reveals neurodevelopmental defects in embryonic zebrafish exposed to comprehensive suite of halogenated and organophosphate flame retardants",
		"volume": "145",
		"author": [
			{
				"family": "Noyes",
				"given": "Pamela D."
			},
			{
				"family": "Haggard",
				"given": "Derik E."
			},
			{
				"family": "Gonnerman",
				"given": "Greg D."
			},
			{
				"family": "Tanguay",
				"given": "Robert L."
			}
		],
		"issued": {
			"date-parts": [
				[
					"2015",
					5
				]
			]
		}
	},
	{
		"id": "http://zotero.org/users/local/tg0Y3J0X/items/UYL8GKHM",
		"type": "article-journal",
		"abstract": "The increased use of flammable plastics and electronic devices along with stricter fire safety standards has led to the heavy use of flame retardant chemicals in many consumer, commercial, and industrial products. Although flame retardant use has increased, a great deal of uncertainty surrounds their safety with some evidence showing toxicity and risk to human and environmental health. Recent efforts have focused on designing high-throughput biological platforms with nonmammalian models to evaluate and prioritize chemicals with limited hazard information. To complement these efforts, this study used a new morphological and behavioral testing platform with embryonic zebrafish to characterize the developmental toxicity of 44 halogenated and organophosphate flame retardants, including several of their known metabolites. Zebrafish were exposed to flame retardants from 6 to 120 h post fertilization (hpf) across concentrations spanning 4 orders of magnitude (eg, 6.4 nM to 64 µM). Flame retardant effects on survival and development were evaluated at 24 and 120 hpf, and neurobehavioral changes were measured using 2 photomotor response (PMR) assays. Compared to controls, 93% (41/44) of flame retardants studied elicited adverse effects among one or more of the bioassays and concentrations tested with the aryl phosphate ester (APE)-based mono-isopropylated triaryl phosphate and the brominated-bisphenol-A analog tetrabromobisphenol-A producing the greatest array of malformations. Hierarchical clustering showed that APE flame retardants with isopropyl, butyl, and cresyl substituents on phenyl rings clustered tightly and were particularly potent. Both PMR assays were highly predictive of morphological defects supporting their use as nonlethal means of evaluating teratogenicity that could allow for additional evaluations of long-term or delayed effects in older animals. Taken together, evidence presented here indicates that zebrafish neurodevelopment is highly sensitive to many flame retardants currently in use and can be used to understand potential vulnerabilities to human health.",
		"archive": "MR, DD, AT, AB",
		"archive_location": "24, 120",
		"call-number": "TDCPP|DTXSID9026261",
		"collection-title": "WT",
		"container-title": "Toxicological Sciences: An Official Journal of the Society of Toxicology",
		"DOI": "10.1093/toxsci/kfv044",
		"ISSN": "1096-0929",
		"issue": "1",
		"journalAbbreviation": "Toxicol Sci",
		"language": "eng",
		"note": "PMID: 25711236\nPMCID: PMC4408965",
		"page": "177-195",
		"source": "PubMed",
		"title": "Advanced morphological - behavioral test platform reveals neurodevelopmental defects in embryonic zebrafish exposed to comprehensive suite of halogenated and organophosphate flame retardants",
		"volume": "145",
		"author": [
			{
				"family": "Noyes",
				"given": "Pamela D."
			},
			{
				"family": "Haggard",
				"given": "Derik E."
			},
			{
				"family": "Gonnerman",
				"given": "Greg D."
			},
			{
				"family": "Tanguay",
				"given": "Robert L."
			}
		],
		"issued": {
			"date-parts": [
				[
					"2015",
					5
				]
			]
		}
	},
	{
		"id": "http://zotero.org/users/local/tg0Y3J0X/items/4EE5DEJW",
		"type": "article-journal",
		"abstract": "The increased use of flammable plastics and electronic devices along with stricter fire safety standards has led to the heavy use of flame retardant chemicals in many consumer, commercial, and industrial products. Although flame retardant use has increased, a great deal of uncertainty surrounds their safety with some evidence showing toxicity and risk to human and environmental health. Recent efforts have focused on designing high-throughput biological platforms with nonmammalian models to evaluate and prioritize chemicals with limited hazard information. To complement these efforts, this study used a new morphological and behavioral testing platform with embryonic zebrafish to characterize the developmental toxicity of 44 halogenated and organophosphate flame retardants, including several of their known metabolites. Zebrafish were exposed to flame retardants from 6 to 120 h post fertilization (hpf) across concentrations spanning 4 orders of magnitude (eg, 6.4 nM to 64 µM). Flame retardant effects on survival and development were evaluated at 24 and 120 hpf, and neurobehavioral changes were measured using 2 photomotor response (PMR) assays. Compared to controls, 93% (41/44) of flame retardants studied elicited adverse effects among one or more of the bioassays and concentrations tested with the aryl phosphate ester (APE)-based mono-isopropylated triaryl phosphate and the brominated-bisphenol-A analog tetrabromobisphenol-A producing the greatest array of malformations. Hierarchical clustering showed that APE flame retardants with isopropyl, butyl, and cresyl substituents on phenyl rings clustered tightly and were particularly potent. Both PMR assays were highly predictive of morphological defects supporting their use as nonlethal means of evaluating teratogenicity that could allow for additional evaluations of long-term or delayed effects in older animals. Taken together, evidence presented here indicates that zebrafish neurodevelopment is highly sensitive to many flame retardants currently in use and can be used to understand potential vulnerabilities to human health.",
		"archive": "AT, AB",
		"archive_location": "24, 120",
		"call-number": "BCPP|DTXSID90274172",
		"collection-title": "WT",
		"container-title": "Toxicological Sciences: An Official Journal of the Society of Toxicology",
		"DOI": "10.1093/toxsci/kfv044",
		"ISSN": "1096-0929",
		"issue": "1",
		"journalAbbreviation": "Toxicol Sci",
		"language": "eng",
		"note": "PMID: 25711236\nPMCID: PMC4408965",
		"page": "177-195",
		"source": "PubMed",
		"title": "Advanced morphological - behavioral test platform reveals neurodevelopmental defects in embryonic zebrafish exposed to comprehensive suite of halogenated and organophosphate flame retardants",
		"volume": "145",
		"author": [
			{
				"family": "Noyes",
				"given": "Pamela D."
			},
			{
				"family": "Haggard",
				"given": "Derik E."
			},
			{
				"family": "Gonnerman",
				"given": "Greg D."
			},
			{
				"family": "Tanguay",
				"given": "Robert L."
			}
		],
		"issued": {
			"date-parts": [
				[
					"2015",
					5
				]
			]
		}
	},
	{
		"id": "http://zotero.org/users/local/tg0Y3J0X/items/72498GF2",
		"type": "article-journal",
		"abstract": "The increased use of flammable plastics and electronic devices along with stricter fire safety standards has led to the heavy use of flame retardant chemicals in many consumer, commercial, and industrial products. Although flame retardant use has increased, a great deal of uncertainty surrounds their safety with some evidence showing toxicity and risk to human and environmental health. Recent efforts have focused on designing high-throughput biological platforms with nonmammalian models to evaluate and prioritize chemicals with limited hazard information. To complement these efforts, this study used a new morphological and behavioral testing platform with embryonic zebrafish to characterize the developmental toxicity of 44 halogenated and organophosphate flame retardants, including several of their known metabolites. Zebrafish were exposed to flame retardants from 6 to 120 h post fertilization (hpf) across concentrations spanning 4 orders of magnitude (eg, 6.4 nM to 64 µM). Flame retardant effects on survival and development were evaluated at 24 and 120 hpf, and neurobehavioral changes were measured using 2 photomotor response (PMR) assays. Compared to controls, 93% (41/44) of flame retardants studied elicited adverse effects among one or more of the bioassays and concentrations tested with the aryl phosphate ester (APE)-based mono-isopropylated triaryl phosphate and the brominated-bisphenol-A analog tetrabromobisphenol-A producing the greatest array of malformations. Hierarchical clustering showed that APE flame retardants with isopropyl, butyl, and cresyl substituents on phenyl rings clustered tightly and were particularly potent. Both PMR assays were highly predictive of morphological defects supporting their use as nonlethal means of evaluating teratogenicity that could allow for additional evaluations of long-term or delayed effects in older animals. Taken together, evidence presented here indicates that zebrafish neurodevelopment is highly sensitive to many flame retardants currently in use and can be used to understand potential vulnerabilities to human health.",
		"archive": "MR, DD, AB",
		"archive_location": "24, 120",
		"call-number": "BDCPP|DTXSID30992969",
		"collection-title": "WT",
		"container-title": "Toxicological Sciences: An Official Journal of the Society of Toxicology",
		"DOI": "10.1093/toxsci/kfv044",
		"ISSN": "1096-0929",
		"issue": "1",
		"journalAbbreviation": "Toxicol Sci",
		"language": "eng",
		"note": "PMID: 25711236\nPMCID: PMC4408965",
		"page": "177-195",
		"source": "PubMed",
		"title": "Advanced morphological - behavioral test platform reveals neurodevelopmental defects in embryonic zebrafish exposed to comprehensive suite of halogenated and organophosphate flame retardants",
		"volume": "145",
		"author": [
			{
				"family": "Noyes",
				"given": "Pamela D."
			},
			{
				"family": "Haggard",
				"given": "Derik E."
			},
			{
				"family": "Gonnerman",
				"given": "Greg D."
			},
			{
				"family": "Tanguay",
				"given": "Robert L."
			}
		],
		"issued": {
			"date-parts": [
				[
					"2015",
					5
				]
			]
		}
	},
	{
		"id": "http://zotero.org/users/local/tg0Y3J0X/items/75GDK7IN",
		"type": "article-journal",
		"abstract": "The increased use of flammable plastics and electronic devices along with stricter fire safety standards has led to the heavy use of flame retardant chemicals in many consumer, commercial, and industrial products. Although flame retardant use has increased, a great deal of uncertainty surrounds their safety with some evidence showing toxicity and risk to human and environmental health. Recent efforts have focused on designing high-throughput biological platforms with nonmammalian models to evaluate and prioritize chemicals with limited hazard information. To complement these efforts, this study used a new morphological and behavioral testing platform with embryonic zebrafish to characterize the developmental toxicity of 44 halogenated and organophosphate flame retardants, including several of their known metabolites. Zebrafish were exposed to flame retardants from 6 to 120 h post fertilization (hpf) across concentrations spanning 4 orders of magnitude (eg, 6.4 nM to 64 µM). Flame retardant effects on survival and development were evaluated at 24 and 120 hpf, and neurobehavioral changes were measured using 2 photomotor response (PMR) assays. Compared to controls, 93% (41/44) of flame retardants studied elicited adverse effects among one or more of the bioassays and concentrations tested with the aryl phosphate ester (APE)-based mono-isopropylated triaryl phosphate and the brominated-bisphenol-A analog tetrabromobisphenol-A producing the greatest array of malformations. Hierarchical clustering showed that APE flame retardants with isopropyl, butyl, and cresyl substituents on phenyl rings clustered tightly and were particularly potent. Both PMR assays were highly predictive of morphological defects supporting their use as nonlethal means of evaluating teratogenicity that could allow for additional evaluations of long-term or delayed effects in older animals. Taken together, evidence presented here indicates that zebrafish neurodevelopment is highly sensitive to many flame retardants currently in use and can be used to understand potential vulnerabilities to human health.",
		"archive": "MA, AB",
		"archive_location": "24, 120",
		"call-number": "BDE-15|DTXSID9024015",
		"collection-title": "WT",
		"container-title": "Toxicological Sciences: An Official Journal of the Society of Toxicology",
		"DOI": "10.1093/toxsci/kfv044",
		"ISSN": "1096-0929",
		"issue": "1",
		"journalAbbreviation": "Toxicol Sci",
		"language": "eng",
		"note": "PMID: 25711236\nPMCID: PMC4408965",
		"page": "177-195",
		"source": "PubMed",
		"title": "Advanced morphological - behavioral test platform reveals neurodevelopmental defects in embryonic zebrafish exposed to comprehensive suite of halogenated and organophosphate flame retardants",
		"volume": "145",
		"author": [
			{
				"family": "Noyes",
				"given": "Pamela D."
			},
			{
				"family": "Haggard",
				"given": "Derik E."
			},
			{
				"family": "Gonnerman",
				"given": "Greg D."
			},
			{
				"family": "Tanguay",
				"given": "Robert L."
			}
		],
		"issued": {
			"date-parts": [
				[
					"2015",
					5
				]
			]
		}
	},
	{
		"id": "http://zotero.org/users/local/tg0Y3J0X/items/HGX95QCZ",
		"type": "article-journal",
		"abstract": "The increased use of flammable plastics and electronic devices along with stricter fire safety standards has led to the heavy use of flame retardant chemicals in many consumer, commercial, and industrial products. Although flame retardant use has increased, a great deal of uncertainty surrounds their safety with some evidence showing toxicity and risk to human and environmental health. Recent efforts have focused on designing high-throughput biological platforms with nonmammalian models to evaluate and prioritize chemicals with limited hazard information. To complement these efforts, this study used a new morphological and behavioral testing platform with embryonic zebrafish to characterize the developmental toxicity of 44 halogenated and organophosphate flame retardants, including several of their known metabolites. Zebrafish were exposed to flame retardants from 6 to 120 h post fertilization (hpf) across concentrations spanning 4 orders of magnitude (eg, 6.4 nM to 64 µM). Flame retardant effects on survival and development were evaluated at 24 and 120 hpf, and neurobehavioral changes were measured using 2 photomotor response (PMR) assays. Compared to controls, 93% (41/44) of flame retardants studied elicited adverse effects among one or more of the bioassays and concentrations tested with the aryl phosphate ester (APE)-based mono-isopropylated triaryl phosphate and the brominated-bisphenol-A analog tetrabromobisphenol-A producing the greatest array of malformations. Hierarchical clustering showed that APE flame retardants with isopropyl, butyl, and cresyl substituents on phenyl rings clustered tightly and were particularly potent. Both PMR assays were highly predictive of morphological defects supporting their use as nonlethal means of evaluating teratogenicity that could allow for additional evaluations of long-term or delayed effects in older animals. Taken together, evidence presented here indicates that zebrafish neurodevelopment is highly sensitive to many flame retardants currently in use and can be used to understand potential vulnerabilities to human health.",
		"archive": "MR, MA, AB",
		"archive_location": "24, 120",
		"call-number": "BDE-47|DTXSID3030056",
		"collection-title": "WT",
		"container-title": "Toxicological Sciences: An Official Journal of the Society of Toxicology",
		"DOI": "10.1093/toxsci/kfv044",
		"ISSN": "1096-0929",
		"issue": "1",
		"journalAbbreviation": "Toxicol Sci",
		"language": "eng",
		"note": "PMID: 25711236\nPMCID: PMC4408965",
		"page": "177-195",
		"source": "PubMed",
		"title": "Advanced morphological - behavioral test platform reveals neurodevelopmental defects in embryonic zebrafish exposed to comprehensive suite of halogenated and organophosphate flame retardants",
		"volume": "145",
		"author": [
			{
				"family": "Noyes",
				"given": "Pamela D."
			},
			{
				"family": "Haggard",
				"given": "Derik E."
			},
			{
				"family": "Gonnerman",
				"given": "Greg D."
			},
			{
				"family": "Tanguay",
				"given": "Robert L."
			}
		],
		"issued": {
			"date-parts": [
				[
					"2015",
					5
				]
			]
		}
	},
	{
		"id": "http://zotero.org/users/local/tg0Y3J0X/items/9YH9ZR3Z",
		"type": "article-journal",
		"abstract": "The increased use of flammable plastics and electronic devices along with stricter fire safety standards has led to the heavy use of flame retardant chemicals in many consumer, commercial, and industrial products. Although flame retardant use has increased, a great deal of uncertainty surrounds their safety with some evidence showing toxicity and risk to human and environmental health. Recent efforts have focused on designing high-throughput biological platforms with nonmammalian models to evaluate and prioritize chemicals with limited hazard information. To complement these efforts, this study used a new morphological and behavioral testing platform with embryonic zebrafish to characterize the developmental toxicity of 44 halogenated and organophosphate flame retardants, including several of their known metabolites. Zebrafish were exposed to flame retardants from 6 to 120 h post fertilization (hpf) across concentrations spanning 4 orders of magnitude (eg, 6.4 nM to 64 µM). Flame retardant effects on survival and development were evaluated at 24 and 120 hpf, and neurobehavioral changes were measured using 2 photomotor response (PMR) assays. Compared to controls, 93% (41/44) of flame retardants studied elicited adverse effects among one or more of the bioassays and concentrations tested with the aryl phosphate ester (APE)-based mono-isopropylated triaryl phosphate and the brominated-bisphenol-A analog tetrabromobisphenol-A producing the greatest array of malformations. Hierarchical clustering showed that APE flame retardants with isopropyl, butyl, and cresyl substituents on phenyl rings clustered tightly and were particularly potent. Both PMR assays were highly predictive of morphological defects supporting their use as nonlethal means of evaluating teratogenicity that could allow for additional evaluations of long-term or delayed effects in older animals. Taken together, evidence presented here indicates that zebrafish neurodevelopment is highly sensitive to many flame retardants currently in use and can be used to understand potential vulnerabilities to human health.",
		"archive": "MR, AB",
		"archive_location": "24, 120",
		"call-number": "BDE-99|DTXSID9030048",
		"collection-title": "WT",
		"container-title": "Toxicological Sciences: An Official Journal of the Society of Toxicology",
		"DOI": "10.1093/toxsci/kfv044",
		"ISSN": "1096-0929",
		"issue": "1",
		"journalAbbreviation": "Toxicol Sci",
		"language": "eng",
		"note": "PMID: 25711236\nPMCID: PMC4408965",
		"page": "177-195",
		"source": "PubMed",
		"title": "Advanced morphological - behavioral test platform reveals neurodevelopmental defects in embryonic zebrafish exposed to comprehensive suite of halogenated and organophosphate flame retardants",
		"volume": "145",
		"author": [
			{
				"family": "Noyes",
				"given": "Pamela D."
			},
			{
				"family": "Haggard",
				"given": "Derik E."
			},
			{
				"family": "Gonnerman",
				"given": "Greg D."
			},
			{
				"family": "Tanguay",
				"given": "Robert L."
			}
		],
		"issued": {
			"date-parts": [
				[
					"2015",
					5
				]
			]
		}
	},
	{
		"id": "http://zotero.org/users/local/tg0Y3J0X/items/FJUR4LJ5",
		"type": "article-journal",
		"abstract": "The increased use of flammable plastics and electronic devices along with stricter fire safety standards has led to the heavy use of flame retardant chemicals in many consumer, commercial, and industrial products. Although flame retardant use has increased, a great deal of uncertainty surrounds their safety with some evidence showing toxicity and risk to human and environmental health. Recent efforts have focused on designing high-throughput biological platforms with nonmammalian models to evaluate and prioritize chemicals with limited hazard information. To complement these efforts, this study used a new morphological and behavioral testing platform with embryonic zebrafish to characterize the developmental toxicity of 44 halogenated and organophosphate flame retardants, including several of their known metabolites. Zebrafish were exposed to flame retardants from 6 to 120 h post fertilization (hpf) across concentrations spanning 4 orders of magnitude (eg, 6.4 nM to 64 µM). Flame retardant effects on survival and development were evaluated at 24 and 120 hpf, and neurobehavioral changes were measured using 2 photomotor response (PMR) assays. Compared to controls, 93% (41/44) of flame retardants studied elicited adverse effects among one or more of the bioassays and concentrations tested with the aryl phosphate ester (APE)-based mono-isopropylated triaryl phosphate and the brominated-bisphenol-A analog tetrabromobisphenol-A producing the greatest array of malformations. Hierarchical clustering showed that APE flame retardants with isopropyl, butyl, and cresyl substituents on phenyl rings clustered tightly and were particularly potent. Both PMR assays were highly predictive of morphological defects supporting their use as nonlethal means of evaluating teratogenicity that could allow for additional evaluations of long-term or delayed effects in older animals. Taken together, evidence presented here indicates that zebrafish neurodevelopment is highly sensitive to many flame retardants currently in use and can be used to understand potential vulnerabilities to human health.",
		"archive": "MR, DD, AB",
		"archive_location": "24, 120",
		"call-number": "BDE-100|DTXSID4052689",
		"collection-title": "WT",
		"container-title": "Toxicological Sciences: An Official Journal of the Society of Toxicology",
		"DOI": "10.1093/toxsci/kfv044",
		"ISSN": "1096-0929",
		"issue": "1",
		"journalAbbreviation": "Toxicol Sci",
		"language": "eng",
		"note": "PMID: 25711236\nPMCID: PMC4408965",
		"page": "177-195",
		"source": "PubMed",
		"title": "Advanced morphological - behavioral test platform reveals neurodevelopmental defects in embryonic zebrafish exposed to comprehensive suite of halogenated and organophosphate flame retardants",
		"volume": "145",
		"author": [
			{
				"family": "Noyes",
				"given": "Pamela D."
			},
			{
				"family": "Haggard",
				"given": "Derik E."
			},
			{
				"family": "Gonnerman",
				"given": "Greg D."
			},
			{
				"family": "Tanguay",
				"given": "Robert L."
			}
		],
		"issued": {
			"date-parts": [
				[
					"2015",
					5
				]
			]
		}
	},
	{
		"id": "http://zotero.org/users/local/tg0Y3J0X/items/FR9TBH4I",
		"type": "article-journal",
		"abstract": "The increased use of flammable plastics and electronic devices along with stricter fire safety standards has led to the heavy use of flame retardant chemicals in many consumer, commercial, and industrial products. Although flame retardant use has increased, a great deal of uncertainty surrounds their safety with some evidence showing toxicity and risk to human and environmental health. Recent efforts have focused on designing high-throughput biological platforms with nonmammalian models to evaluate and prioritize chemicals with limited hazard information. To complement these efforts, this study used a new morphological and behavioral testing platform with embryonic zebrafish to characterize the developmental toxicity of 44 halogenated and organophosphate flame retardants, including several of their known metabolites. Zebrafish were exposed to flame retardants from 6 to 120 h post fertilization (hpf) across concentrations spanning 4 orders of magnitude (eg, 6.4 nM to 64 µM). Flame retardant effects on survival and development were evaluated at 24 and 120 hpf, and neurobehavioral changes were measured using 2 photomotor response (PMR) assays. Compared to controls, 93% (41/44) of flame retardants studied elicited adverse effects among one or more of the bioassays and concentrations tested with the aryl phosphate ester (APE)-based mono-isopropylated triaryl phosphate and the brominated-bisphenol-A analog tetrabromobisphenol-A producing the greatest array of malformations. Hierarchical clustering showed that APE flame retardants with isopropyl, butyl, and cresyl substituents on phenyl rings clustered tightly and were particularly potent. Both PMR assays were highly predictive of morphological defects supporting their use as nonlethal means of evaluating teratogenicity that could allow for additional evaluations of long-term or delayed effects in older animals. Taken together, evidence presented here indicates that zebrafish neurodevelopment is highly sensitive to many flame retardants currently in use and can be used to understand potential vulnerabilities to human health.",
		"archive": "MR, AB",
		"archive_location": "24, 120",
		"call-number": "BDE-153|DTXSID4030047",
		"collection-title": "WT",
		"container-title": "Toxicological Sciences: An Official Journal of the Society of Toxicology",
		"DOI": "10.1093/toxsci/kfv044",
		"ISSN": "1096-0929",
		"issue": "1",
		"journalAbbreviation": "Toxicol Sci",
		"language": "eng",
		"note": "PMID: 25711236\nPMCID: PMC4408965",
		"page": "177-195",
		"source": "PubMed",
		"title": "Advanced morphological - behavioral test platform reveals neurodevelopmental defects in embryonic zebrafish exposed to comprehensive suite of halogenated and organophosphate flame retardants",
		"volume": "145",
		"author": [
			{
				"family": "Noyes",
				"given": "Pamela D."
			},
			{
				"family": "Haggard",
				"given": "Derik E."
			},
			{
				"family": "Gonnerman",
				"given": "Greg D."
			},
			{
				"family": "Tanguay",
				"given": "Robert L."
			}
		],
		"issued": {
			"date-parts": [
				[
					"2015",
					5
				]
			]
		}
	},
	{
		"id": "http://zotero.org/users/local/tg0Y3J0X/items/CLMZXIYL",
		"type": "article-journal",
		"abstract": "The increased use of flammable plastics and electronic devices along with stricter fire safety standards has led to the heavy use of flame retardant chemicals in many consumer, commercial, and industrial products. Although flame retardant use has increased, a great deal of uncertainty surrounds their safety with some evidence showing toxicity and risk to human and environmental health. Recent efforts have focused on designing high-throughput biological platforms with nonmammalian models to evaluate and prioritize chemicals with limited hazard information. To complement these efforts, this study used a new morphological and behavioral testing platform with embryonic zebrafish to characterize the developmental toxicity of 44 halogenated and organophosphate flame retardants, including several of their known metabolites. Zebrafish were exposed to flame retardants from 6 to 120 h post fertilization (hpf) across concentrations spanning 4 orders of magnitude (eg, 6.4 nM to 64 µM). Flame retardant effects on survival and development were evaluated at 24 and 120 hpf, and neurobehavioral changes were measured using 2 photomotor response (PMR) assays. Compared to controls, 93% (41/44) of flame retardants studied elicited adverse effects among one or more of the bioassays and concentrations tested with the aryl phosphate ester (APE)-based mono-isopropylated triaryl phosphate and the brominated-bisphenol-A analog tetrabromobisphenol-A producing the greatest array of malformations. Hierarchical clustering showed that APE flame retardants with isopropyl, butyl, and cresyl substituents on phenyl rings clustered tightly and were particularly potent. Both PMR assays were highly predictive of morphological defects supporting their use as nonlethal means of evaluating teratogenicity that could allow for additional evaluations of long-term or delayed effects in older animals. Taken together, evidence presented here indicates that zebrafish neurodevelopment is highly sensitive to many flame retardants currently in use and can be used to understand potential vulnerabilities to human health.",
		"archive": "MR, AB",
		"archive_location": "24, 120",
		"call-number": "BDE-154|DTXSID3052692",
		"collection-title": "WT",
		"container-title": "Toxicological Sciences: An Official Journal of the Society of Toxicology",
		"DOI": "10.1093/toxsci/kfv044",
		"ISSN": "1096-0929",
		"issue": "1",
		"journalAbbreviation": "Toxicol Sci",
		"language": "eng",
		"note": "PMID: 25711236\nPMCID: PMC4408965",
		"page": "177-195",
		"source": "PubMed",
		"title": "Advanced morphological - behavioral test platform reveals neurodevelopmental defects in embryonic zebrafish exposed to comprehensive suite of halogenated and organophosphate flame retardants",
		"volume": "145",
		"author": [
			{
				"family": "Noyes",
				"given": "Pamela D."
			},
			{
				"family": "Haggard",
				"given": "Derik E."
			},
			{
				"family": "Gonnerman",
				"given": "Greg D."
			},
			{
				"family": "Tanguay",
				"given": "Robert L."
			}
		],
		"issued": {
			"date-parts": [
				[
					"2015",
					5
				]
			]
		}
	},
	{
		"id": "http://zotero.org/users/local/tg0Y3J0X/items/N7329YHJ",
		"type": "article-journal",
		"abstract": "The increased use of flammable plastics and electronic devices along with stricter fire safety standards has led to the heavy use of flame retardant chemicals in many consumer, commercial, and industrial products. Although flame retardant use has increased, a great deal of uncertainty surrounds their safety with some evidence showing toxicity and risk to human and environmental health. Recent efforts have focused on designing high-throughput biological platforms with nonmammalian models to evaluate and prioritize chemicals with limited hazard information. To complement these efforts, this study used a new morphological and behavioral testing platform with embryonic zebrafish to characterize the developmental toxicity of 44 halogenated and organophosphate flame retardants, including several of their known metabolites. Zebrafish were exposed to flame retardants from 6 to 120 h post fertilization (hpf) across concentrations spanning 4 orders of magnitude (eg, 6.4 nM to 64 µM). Flame retardant effects on survival and development were evaluated at 24 and 120 hpf, and neurobehavioral changes were measured using 2 photomotor response (PMR) assays. Compared to controls, 93% (41/44) of flame retardants studied elicited adverse effects among one or more of the bioassays and concentrations tested with the aryl phosphate ester (APE)-based mono-isopropylated triaryl phosphate and the brominated-bisphenol-A analog tetrabromobisphenol-A producing the greatest array of malformations. Hierarchical clustering showed that APE flame retardants with isopropyl, butyl, and cresyl substituents on phenyl rings clustered tightly and were particularly potent. Both PMR assays were highly predictive of morphological defects supporting their use as nonlethal means of evaluating teratogenicity that could allow for additional evaluations of long-term or delayed effects in older animals. Taken together, evidence presented here indicates that zebrafish neurodevelopment is highly sensitive to many flame retardants currently in use and can be used to understand potential vulnerabilities to human health.",
		"archive": "MR, MA, AB",
		"archive_location": "24, 120",
		"call-number": "DE-71|DTXSID30873481",
		"collection-title": "WT",
		"container-title": "Toxicological Sciences: An Official Journal of the Society of Toxicology",
		"DOI": "10.1093/toxsci/kfv044",
		"ISSN": "1096-0929",
		"issue": "1",
		"journalAbbreviation": "Toxicol Sci",
		"language": "eng",
		"note": "PMID: 25711236\nPMCID: PMC4408965",
		"page": "177-195",
		"source": "PubMed",
		"title": "Advanced morphological - behavioral test platform reveals neurodevelopmental defects in embryonic zebrafish exposed to comprehensive suite of halogenated and organophosphate flame retardants",
		"volume": "145",
		"author": [
			{
				"family": "Noyes",
				"given": "Pamela D."
			},
			{
				"family": "Haggard",
				"given": "Derik E."
			},
			{
				"family": "Gonnerman",
				"given": "Greg D."
			},
			{
				"family": "Tanguay",
				"given": "Robert L."
			}
		],
		"issued": {
			"date-parts": [
				[
					"2015",
					5
				]
			]
		}
	},
	{
		"id": "http://zotero.org/users/local/tg0Y3J0X/items/DXEFEJPX",
		"type": "article-journal",
		"abstract": "The increased use of flammable plastics and electronic devices along with stricter fire safety standards has led to the heavy use of flame retardant chemicals in many consumer, commercial, and industrial products. Although flame retardant use has increased, a great deal of uncertainty surrounds their safety with some evidence showing toxicity and risk to human and environmental health. Recent efforts have focused on designing high-throughput biological platforms with nonmammalian models to evaluate and prioritize chemicals with limited hazard information. To complement these efforts, this study used a new morphological and behavioral testing platform with embryonic zebrafish to characterize the developmental toxicity of 44 halogenated and organophosphate flame retardants, including several of their known metabolites. Zebrafish were exposed to flame retardants from 6 to 120 h post fertilization (hpf) across concentrations spanning 4 orders of magnitude (eg, 6.4 nM to 64 µM). Flame retardant effects on survival and development were evaluated at 24 and 120 hpf, and neurobehavioral changes were measured using 2 photomotor response (PMR) assays. Compared to controls, 93% (41/44) of flame retardants studied elicited adverse effects among one or more of the bioassays and concentrations tested with the aryl phosphate ester (APE)-based mono-isopropylated triaryl phosphate and the brominated-bisphenol-A analog tetrabromobisphenol-A producing the greatest array of malformations. Hierarchical clustering showed that APE flame retardants with isopropyl, butyl, and cresyl substituents on phenyl rings clustered tightly and were particularly potent. Both PMR assays were highly predictive of morphological defects supporting their use as nonlethal means of evaluating teratogenicity that could allow for additional evaluations of long-term or delayed effects in older animals. Taken together, evidence presented here indicates that zebrafish neurodevelopment is highly sensitive to many flame retardants currently in use and can be used to understand potential vulnerabilities to human health.",
		"archive": "MR, ED, AB",
		"archive_location": "24, 120",
		"call-number": "2,4,6-TBP|DTXSID6021959",
		"collection-title": "WT",
		"container-title": "Toxicological Sciences: An Official Journal of the Society of Toxicology",
		"DOI": "10.1093/toxsci/kfv044",
		"ISSN": "1096-0929",
		"issue": "1",
		"journalAbbreviation": "Toxicol Sci",
		"language": "eng",
		"note": "PMID: 25711236\nPMCID: PMC4408965",
		"page": "177-195",
		"source": "PubMed",
		"title": "Advanced morphological - behavioral test platform reveals neurodevelopmental defects in embryonic zebrafish exposed to comprehensive suite of halogenated and organophosphate flame retardants",
		"volume": "145",
		"author": [
			{
				"family": "Noyes",
				"given": "Pamela D."
			},
			{
				"family": "Haggard",
				"given": "Derik E."
			},
			{
				"family": "Gonnerman",
				"given": "Greg D."
			},
			{
				"family": "Tanguay",
				"given": "Robert L."
			}
		],
		"issued": {
			"date-parts": [
				[
					"2015",
					5
				]
			]
		}
	},
	{
		"id": "http://zotero.org/users/local/tg0Y3J0X/items/ED63YUQJ",
		"type": "article-journal",
		"abstract": "The increased use of flammable plastics and electronic devices along with stricter fire safety standards has led to the heavy use of flame retardant chemicals in many consumer, commercial, and industrial products. Although flame retardant use has increased, a great deal of uncertainty surrounds their safety with some evidence showing toxicity and risk to human and environmental health. Recent efforts have focused on designing high-throughput biological platforms with nonmammalian models to evaluate and prioritize chemicals with limited hazard information. To complement these efforts, this study used a new morphological and behavioral testing platform with embryonic zebrafish to characterize the developmental toxicity of 44 halogenated and organophosphate flame retardants, including several of their known metabolites. Zebrafish were exposed to flame retardants from 6 to 120 h post fertilization (hpf) across concentrations spanning 4 orders of magnitude (eg, 6.4 nM to 64 µM). Flame retardant effects on survival and development were evaluated at 24 and 120 hpf, and neurobehavioral changes were measured using 2 photomotor response (PMR) assays. Compared to controls, 93% (41/44) of flame retardants studied elicited adverse effects among one or more of the bioassays and concentrations tested with the aryl phosphate ester (APE)-based mono-isopropylated triaryl phosphate and the brominated-bisphenol-A analog tetrabromobisphenol-A producing the greatest array of malformations. Hierarchical clustering showed that APE flame retardants with isopropyl, butyl, and cresyl substituents on phenyl rings clustered tightly and were particularly potent. Both PMR assays were highly predictive of morphological defects supporting their use as nonlethal means of evaluating teratogenicity that could allow for additional evaluations of long-term or delayed effects in older animals. Taken together, evidence presented here indicates that zebrafish neurodevelopment is highly sensitive to many flame retardants currently in use and can be used to understand potential vulnerabilities to human health.",
		"archive": "AT, AB",
		"archive_location": "24, 120",
		"call-number": "5-OH-BDE-47|DTXSID60471252",
		"collection-title": "WT",
		"container-title": "Toxicological Sciences: An Official Journal of the Society of Toxicology",
		"DOI": "10.1093/toxsci/kfv044",
		"ISSN": "1096-0929",
		"issue": "1",
		"journalAbbreviation": "Toxicol Sci",
		"language": "eng",
		"note": "PMID: 25711236\nPMCID: PMC4408965",
		"page": "177-195",
		"source": "PubMed",
		"title": "Advanced morphological - behavioral test platform reveals neurodevelopmental defects in embryonic zebrafish exposed to comprehensive suite of halogenated and organophosphate flame retardants",
		"volume": "145",
		"author": [
			{
				"family": "Noyes",
				"given": "Pamela D."
			},
			{
				"family": "Haggard",
				"given": "Derik E."
			},
			{
				"family": "Gonnerman",
				"given": "Greg D."
			},
			{
				"family": "Tanguay",
				"given": "Robert L."
			}
		],
		"issued": {
			"date-parts": [
				[
					"2015",
					5
				]
			]
		}
	},
	{
		"id": "http://zotero.org/users/local/tg0Y3J0X/items/NEXKEN4X",
		"type": "article-journal",
		"abstract": "The increased use of flammable plastics and electronic devices along with stricter fire safety standards has led to the heavy use of flame retardant chemicals in many consumer, commercial, and industrial products. Although flame retardant use has increased, a great deal of uncertainty surrounds their safety with some evidence showing toxicity and risk to human and environmental health. Recent efforts have focused on designing high-throughput biological platforms with nonmammalian models to evaluate and prioritize chemicals with limited hazard information. To complement these efforts, this study used a new morphological and behavioral testing platform with embryonic zebrafish to characterize the developmental toxicity of 44 halogenated and organophosphate flame retardants, including several of their known metabolites. Zebrafish were exposed to flame retardants from 6 to 120 h post fertilization (hpf) across concentrations spanning 4 orders of magnitude (eg, 6.4 nM to 64 µM). Flame retardant effects on survival and development were evaluated at 24 and 120 hpf, and neurobehavioral changes were measured using 2 photomotor response (PMR) assays. Compared to controls, 93% (41/44) of flame retardants studied elicited adverse effects among one or more of the bioassays and concentrations tested with the aryl phosphate ester (APE)-based mono-isopropylated triaryl phosphate and the brominated-bisphenol-A analog tetrabromobisphenol-A producing the greatest array of malformations. Hierarchical clustering showed that APE flame retardants with isopropyl, butyl, and cresyl substituents on phenyl rings clustered tightly and were particularly potent. Both PMR assays were highly predictive of morphological defects supporting their use as nonlethal means of evaluating teratogenicity that could allow for additional evaluations of long-term or delayed effects in older animals. Taken together, evidence presented here indicates that zebrafish neurodevelopment is highly sensitive to many flame retardants currently in use and can be used to understand potential vulnerabilities to human health.",
		"archive": "ED, AB",
		"archive_location": "24, 120",
		"call-number": "6-OH-BDE-47|DTXSID60229856",
		"collection-title": "WT",
		"container-title": "Toxicological Sciences: An Official Journal of the Society of Toxicology",
		"DOI": "10.1093/toxsci/kfv044",
		"ISSN": "1096-0929",
		"issue": "1",
		"journalAbbreviation": "Toxicol Sci",
		"language": "eng",
		"note": "PMID: 25711236\nPMCID: PMC4408965",
		"page": "177-195",
		"source": "PubMed",
		"title": "Advanced morphological - behavioral test platform reveals neurodevelopmental defects in embryonic zebrafish exposed to comprehensive suite of halogenated and organophosphate flame retardants",
		"volume": "145",
		"author": [
			{
				"family": "Noyes",
				"given": "Pamela D."
			},
			{
				"family": "Haggard",
				"given": "Derik E."
			},
			{
				"family": "Gonnerman",
				"given": "Greg D."
			},
			{
				"family": "Tanguay",
				"given": "Robert L."
			}
		],
		"issued": {
			"date-parts": [
				[
					"2015",
					5
				]
			]
		}
	},
	{
		"id": "http://zotero.org/users/local/tg0Y3J0X/items/HP6C4K9A",
		"type": "article-journal",
		"abstract": "The increased use of flammable plastics and electronic devices along with stricter fire safety standards has led to the heavy use of flame retardant chemicals in many consumer, commercial, and industrial products. Although flame retardant use has increased, a great deal of uncertainty surrounds their safety with some evidence showing toxicity and risk to human and environmental health. Recent efforts have focused on designing high-throughput biological platforms with nonmammalian models to evaluate and prioritize chemicals with limited hazard information. To complement these efforts, this study used a new morphological and behavioral testing platform with embryonic zebrafish to characterize the developmental toxicity of 44 halogenated and organophosphate flame retardants, including several of their known metabolites. Zebrafish were exposed to flame retardants from 6 to 120 h post fertilization (hpf) across concentrations spanning 4 orders of magnitude (eg, 6.4 nM to 64 µM). Flame retardant effects on survival and development were evaluated at 24 and 120 hpf, and neurobehavioral changes were measured using 2 photomotor response (PMR) assays. Compared to controls, 93% (41/44) of flame retardants studied elicited adverse effects among one or more of the bioassays and concentrations tested with the aryl phosphate ester (APE)-based mono-isopropylated triaryl phosphate and the brominated-bisphenol-A analog tetrabromobisphenol-A producing the greatest array of malformations. Hierarchical clustering showed that APE flame retardants with isopropyl, butyl, and cresyl substituents on phenyl rings clustered tightly and were particularly potent. Both PMR assays were highly predictive of morphological defects supporting their use as nonlethal means of evaluating teratogenicity that could allow for additional evaluations of long-term or delayed effects in older animals. Taken together, evidence presented here indicates that zebrafish neurodevelopment is highly sensitive to many flame retardants currently in use and can be used to understand potential vulnerabilities to human health.",
		"archive": "MA, AB",
		"archive_location": "24, 120",
		"call-number": "Hexabromocyclododecane|DTXSID4027527",
		"collection-title": "WT",
		"container-title": "Toxicological Sciences: An Official Journal of the Society of Toxicology",
		"DOI": "10.1093/toxsci/kfv044",
		"ISSN": "1096-0929",
		"issue": "1",
		"journalAbbreviation": "Toxicol Sci",
		"language": "eng",
		"note": "PMID: 25711236\nPMCID: PMC4408965",
		"page": "177-195",
		"source": "PubMed",
		"title": "Advanced morphological - behavioral test platform reveals neurodevelopmental defects in embryonic zebrafish exposed to comprehensive suite of halogenated and organophosphate flame retardants",
		"volume": "145",
		"author": [
			{
				"family": "Noyes",
				"given": "Pamela D."
			},
			{
				"family": "Haggard",
				"given": "Derik E."
			},
			{
				"family": "Gonnerman",
				"given": "Greg D."
			},
			{
				"family": "Tanguay",
				"given": "Robert L."
			}
		],
		"issued": {
			"date-parts": [
				[
					"2015",
					5
				]
			]
		}
	},
	{
		"id": "http://zotero.org/users/local/tg0Y3J0X/items/WS3C2L6D",
		"type": "article-journal",
		"abstract": "The increased use of flammable plastics and electronic devices along with stricter fire safety standards has led to the heavy use of flame retardant chemicals in many consumer, commercial, and industrial products. Although flame retardant use has increased, a great deal of uncertainty surrounds their safety with some evidence showing toxicity and risk to human and environmental health. Recent efforts have focused on designing high-throughput biological platforms with nonmammalian models to evaluate and prioritize chemicals with limited hazard information. To complement these efforts, this study used a new morphological and behavioral testing platform with embryonic zebrafish to characterize the developmental toxicity of 44 halogenated and organophosphate flame retardants, including several of their known metabolites. Zebrafish were exposed to flame retardants from 6 to 120 h post fertilization (hpf) across concentrations spanning 4 orders of magnitude (eg, 6.4 nM to 64 µM). Flame retardant effects on survival and development were evaluated at 24 and 120 hpf, and neurobehavioral changes were measured using 2 photomotor response (PMR) assays. Compared to controls, 93% (41/44) of flame retardants studied elicited adverse effects among one or more of the bioassays and concentrations tested with the aryl phosphate ester (APE)-based mono-isopropylated triaryl phosphate and the brominated-bisphenol-A analog tetrabromobisphenol-A producing the greatest array of malformations. Hierarchical clustering showed that APE flame retardants with isopropyl, butyl, and cresyl substituents on phenyl rings clustered tightly and were particularly potent. Both PMR assays were highly predictive of morphological defects supporting their use as nonlethal means of evaluating teratogenicity that could allow for additional evaluations of long-term or delayed effects in older animals. Taken together, evidence presented here indicates that zebrafish neurodevelopment is highly sensitive to many flame retardants currently in use and can be used to understand potential vulnerabilities to human health.",
		"archive": "MR, DD, MA, AT, AB",
		"archive_location": "24, 120",
		"call-number": "TBBPA|DTXSID1026081",
		"collection-title": "WT",
		"container-title": "Toxicological Sciences: An Official Journal of the Society of Toxicology",
		"DOI": "10.1093/toxsci/kfv044",
		"ISSN": "1096-0929",
		"issue": "1",
		"journalAbbreviation": "Toxicol Sci",
		"language": "eng",
		"note": "PMID: 25711236\nPMCID: PMC4408965",
		"page": "177-195",
		"source": "PubMed",
		"title": "Advanced morphological - behavioral test platform reveals neurodevelopmental defects in embryonic zebrafish exposed to comprehensive suite of halogenated and organophosphate flame retardants",
		"volume": "145",
		"author": [
			{
				"family": "Noyes",
				"given": "Pamela D."
			},
			{
				"family": "Haggard",
				"given": "Derik E."
			},
			{
				"family": "Gonnerman",
				"given": "Greg D."
			},
			{
				"family": "Tanguay",
				"given": "Robert L."
			}
		],
		"issued": {
			"date-parts": [
				[
					"2015",
					5
				]
			]
		}
	},
	{
		"id": "http://zotero.org/users/local/tg0Y3J0X/items/LNWETMH2",
		"type": "article-journal",
		"abstract": "The increased use of flammable plastics and electronic devices along with stricter fire safety standards has led to the heavy use of flame retardant chemicals in many consumer, commercial, and industrial products. Although flame retardant use has increased, a great deal of uncertainty surrounds their safety with some evidence showing toxicity and risk to human and environmental health. Recent efforts have focused on designing high-throughput biological platforms with nonmammalian models to evaluate and prioritize chemicals with limited hazard information. To complement these efforts, this study used a new morphological and behavioral testing platform with embryonic zebrafish to characterize the developmental toxicity of 44 halogenated and organophosphate flame retardants, including several of their known metabolites. Zebrafish were exposed to flame retardants from 6 to 120 h post fertilization (hpf) across concentrations spanning 4 orders of magnitude (eg, 6.4 nM to 64 µM). Flame retardant effects on survival and development were evaluated at 24 and 120 hpf, and neurobehavioral changes were measured using 2 photomotor response (PMR) assays. Compared to controls, 93% (41/44) of flame retardants studied elicited adverse effects among one or more of the bioassays and concentrations tested with the aryl phosphate ester (APE)-based mono-isopropylated triaryl phosphate and the brominated-bisphenol-A analog tetrabromobisphenol-A producing the greatest array of malformations. Hierarchical clustering showed that APE flame retardants with isopropyl, butyl, and cresyl substituents on phenyl rings clustered tightly and were particularly potent. Both PMR assays were highly predictive of morphological defects supporting their use as nonlethal means of evaluating teratogenicity that could allow for additional evaluations of long-term or delayed effects in older animals. Taken together, evidence presented here indicates that zebrafish neurodevelopment is highly sensitive to many flame retardants currently in use and can be used to understand potential vulnerabilities to human health.",
		"archive": "AB",
		"archive_location": "24, 120",
		"call-number": "Diphenyl phosphate|DTXSID1048207",
		"collection-title": "WT",
		"container-title": "Toxicological Sciences: An Official Journal of the Society of Toxicology",
		"DOI": "10.1093/toxsci/kfv044",
		"ISSN": "1096-0929",
		"issue": "1",
		"journalAbbreviation": "Toxicol Sci",
		"language": "eng",
		"note": "PMID: 25711236\nPMCID: PMC4408965",
		"page": "177-195",
		"source": "PubMed",
		"title": "Advanced morphological - behavioral test platform reveals neurodevelopmental defects in embryonic zebrafish exposed to comprehensive suite of halogenated and organophosphate flame retardants",
		"volume": "145",
		"author": [
			{
				"family": "Noyes",
				"given": "Pamela D."
			},
			{
				"family": "Haggard",
				"given": "Derik E."
			},
			{
				"family": "Gonnerman",
				"given": "Greg D."
			},
			{
				"family": "Tanguay",
				"given": "Robert L."
			}
		],
		"issued": {
			"date-parts": [
				[
					"2015",
					5
				]
			]
		}
	},
	{
		"id": "http://zotero.org/users/local/tg0Y3J0X/items/A6SVRR77",
		"type": "article-journal",
		"abstract": "The increased use of flammable plastics and electronic devices along with stricter fire safety standards has led to the heavy use of flame retardant chemicals in many consumer, commercial, and industrial products. Although flame retardant use has increased, a great deal of uncertainty surrounds their safety with some evidence showing toxicity and risk to human and environmental health. Recent efforts have focused on designing high-throughput biological platforms with nonmammalian models to evaluate and prioritize chemicals with limited hazard information. To complement these efforts, this study used a new morphological and behavioral testing platform with embryonic zebrafish to characterize the developmental toxicity of 44 halogenated and organophosphate flame retardants, including several of their known metabolites. Zebrafish were exposed to flame retardants from 6 to 120 h post fertilization (hpf) across concentrations spanning 4 orders of magnitude (eg, 6.4 nM to 64 µM). Flame retardant effects on survival and development were evaluated at 24 and 120 hpf, and neurobehavioral changes were measured using 2 photomotor response (PMR) assays. Compared to controls, 93% (41/44) of flame retardants studied elicited adverse effects among one or more of the bioassays and concentrations tested with the aryl phosphate ester (APE)-based mono-isopropylated triaryl phosphate and the brominated-bisphenol-A analog tetrabromobisphenol-A producing the greatest array of malformations. Hierarchical clustering showed that APE flame retardants with isopropyl, butyl, and cresyl substituents on phenyl rings clustered tightly and were particularly potent. Both PMR assays were highly predictive of morphological defects supporting their use as nonlethal means of evaluating teratogenicity that could allow for additional evaluations of long-term or delayed effects in older animals. Taken together, evidence presented here indicates that zebrafish neurodevelopment is highly sensitive to many flame retardants currently in use and can be used to understand potential vulnerabilities to human health.",
		"archive": "AB",
		"archive_location": "24, 120",
		"call-number": "Mono(2-chloropropyl) phosphate|DTXSID10274174",
		"collection-title": "WT",
		"container-title": "Toxicological Sciences: An Official Journal of the Society of Toxicology",
		"DOI": "10.1093/toxsci/kfv044",
		"ISSN": "1096-0929",
		"issue": "1",
		"journalAbbreviation": "Toxicol Sci",
		"language": "eng",
		"note": "PMID: 25711236\nPMCID: PMC4408965",
		"page": "177-195",
		"source": "PubMed",
		"title": "Advanced morphological - behavioral test platform reveals neurodevelopmental defects in embryonic zebrafish exposed to comprehensive suite of halogenated and organophosphate flame retardants",
		"volume": "145",
		"author": [
			{
				"family": "Noyes",
				"given": "Pamela D."
			},
			{
				"family": "Haggard",
				"given": "Derik E."
			},
			{
				"family": "Gonnerman",
				"given": "Greg D."
			},
			{
				"family": "Tanguay",
				"given": "Robert L."
			}
		],
		"issued": {
			"date-parts": [
				[
					"2015",
					5
				]
			]
		}
	},
	{
		"id": "http://zotero.org/users/local/tg0Y3J0X/items/8QZZD6RS",
		"type": "article-journal",
		"abstract": "The increased use of flammable plastics and electronic devices along with stricter fire safety standards has led to the heavy use of flame retardant chemicals in many consumer, commercial, and industrial products. Although flame retardant use has increased, a great deal of uncertainty surrounds their safety with some evidence showing toxicity and risk to human and environmental health. Recent efforts have focused on designing high-throughput biological platforms with nonmammalian models to evaluate and prioritize chemicals with limited hazard information. To complement these efforts, this study used a new morphological and behavioral testing platform with embryonic zebrafish to characterize the developmental toxicity of 44 halogenated and organophosphate flame retardants, including several of their known metabolites. Zebrafish were exposed to flame retardants from 6 to 120 h post fertilization (hpf) across concentrations spanning 4 orders of magnitude (eg, 6.4 nM to 64 µM). Flame retardant effects on survival and development were evaluated at 24 and 120 hpf, and neurobehavioral changes were measured using 2 photomotor response (PMR) assays. Compared to controls, 93% (41/44) of flame retardants studied elicited adverse effects among one or more of the bioassays and concentrations tested with the aryl phosphate ester (APE)-based mono-isopropylated triaryl phosphate and the brominated-bisphenol-A analog tetrabromobisphenol-A producing the greatest array of malformations. Hierarchical clustering showed that APE flame retardants with isopropyl, butyl, and cresyl substituents on phenyl rings clustered tightly and were particularly potent. Both PMR assays were highly predictive of morphological defects supporting their use as nonlethal means of evaluating teratogenicity that could allow for additional evaluations of long-term or delayed effects in older animals. Taken together, evidence presented here indicates that zebrafish neurodevelopment is highly sensitive to many flame retardants currently in use and can be used to understand potential vulnerabilities to human health.",
		"archive": "AB",
		"archive_location": "24, 120",
		"call-number": "Tris(2-chloroisopropyl)phosphate|DTXSID5026259",
		"collection-title": "WT",
		"container-title": "Toxicological Sciences: An Official Journal of the Society of Toxicology",
		"DOI": "10.1093/toxsci/kfv044",
		"ISSN": "1096-0929",
		"issue": "1",
		"journalAbbreviation": "Toxicol Sci",
		"language": "eng",
		"note": "PMID: 25711236\nPMCID: PMC4408965",
		"page": "177-195",
		"source": "PubMed",
		"title": "Advanced morphological - behavioral test platform reveals neurodevelopmental defects in embryonic zebrafish exposed to comprehensive suite of halogenated and organophosphate flame retardants",
		"volume": "145",
		"author": [
			{
				"family": "Noyes",
				"given": "Pamela D."
			},
			{
				"family": "Haggard",
				"given": "Derik E."
			},
			{
				"family": "Gonnerman",
				"given": "Greg D."
			},
			{
				"family": "Tanguay",
				"given": "Robert L."
			}
		],
		"issued": {
			"date-parts": [
				[
					"2015",
					5
				]
			]
		}
	},
	{
		"id": "http://zotero.org/users/local/tg0Y3J0X/items/D4EXHVRV",
		"type": "article-journal",
		"abstract": "The increased use of flammable plastics and electronic devices along with stricter fire safety standards has led to the heavy use of flame retardant chemicals in many consumer, commercial, and industrial products. Although flame retardant use has increased, a great deal of uncertainty surrounds their safety with some evidence showing toxicity and risk to human and environmental health. Recent efforts have focused on designing high-throughput biological platforms with nonmammalian models to evaluate and prioritize chemicals with limited hazard information. To complement these efforts, this study used a new morphological and behavioral testing platform with embryonic zebrafish to characterize the developmental toxicity of 44 halogenated and organophosphate flame retardants, including several of their known metabolites. Zebrafish were exposed to flame retardants from 6 to 120 h post fertilization (hpf) across concentrations spanning 4 orders of magnitude (eg, 6.4 nM to 64 µM). Flame retardant effects on survival and development were evaluated at 24 and 120 hpf, and neurobehavioral changes were measured using 2 photomotor response (PMR) assays. Compared to controls, 93% (41/44) of flame retardants studied elicited adverse effects among one or more of the bioassays and concentrations tested with the aryl phosphate ester (APE)-based mono-isopropylated triaryl phosphate and the brominated-bisphenol-A analog tetrabromobisphenol-A producing the greatest array of malformations. Hierarchical clustering showed that APE flame retardants with isopropyl, butyl, and cresyl substituents on phenyl rings clustered tightly and were particularly potent. Both PMR assays were highly predictive of morphological defects supporting their use as nonlethal means of evaluating teratogenicity that could allow for additional evaluations of long-term or delayed effects in older animals. Taken together, evidence presented here indicates that zebrafish neurodevelopment is highly sensitive to many flame retardants currently in use and can be used to understand potential vulnerabilities to human health.",
		"archive": "AB",
		"archive_location": "24, 120",
		"call-number": "Mirex|DTXSID7020895",
		"collection-title": "WT",
		"container-title": "Toxicological Sciences: An Official Journal of the Society of Toxicology",
		"DOI": "10.1093/toxsci/kfv044",
		"ISSN": "1096-0929",
		"issue": "1",
		"journalAbbreviation": "Toxicol Sci",
		"language": "eng",
		"note": "PMID: 25711236\nPMCID: PMC4408965",
		"page": "177-195",
		"source": "PubMed",
		"title": "Advanced morphological - behavioral test platform reveals neurodevelopmental defects in embryonic zebrafish exposed to comprehensive suite of halogenated and organophosphate flame retardants",
		"volume": "145",
		"author": [
			{
				"family": "Noyes",
				"given": "Pamela D."
			},
			{
				"family": "Haggard",
				"given": "Derik E."
			},
			{
				"family": "Gonnerman",
				"given": "Greg D."
			},
			{
				"family": "Tanguay",
				"given": "Robert L."
			}
		],
		"issued": {
			"date-parts": [
				[
					"2015",
					5
				]
			]
		}
	},
	{
		"id": "http://zotero.org/users/local/tg0Y3J0X/items/3UMFJE57",
		"type": "article-journal",
		"abstract": "The increased use of flammable plastics and electronic devices along with stricter fire safety standards has led to the heavy use of flame retardant chemicals in many consumer, commercial, and industrial products. Although flame retardant use has increased, a great deal of uncertainty surrounds their safety with some evidence showing toxicity and risk to human and environmental health. Recent efforts have focused on designing high-throughput biological platforms with nonmammalian models to evaluate and prioritize chemicals with limited hazard information. To complement these efforts, this study used a new morphological and behavioral testing platform with embryonic zebrafish to characterize the developmental toxicity of 44 halogenated and organophosphate flame retardants, including several of their known metabolites. Zebrafish were exposed to flame retardants from 6 to 120 h post fertilization (hpf) across concentrations spanning 4 orders of magnitude (eg, 6.4 nM to 64 µM). Flame retardant effects on survival and development were evaluated at 24 and 120 hpf, and neurobehavioral changes were measured using 2 photomotor response (PMR) assays. Compared to controls, 93% (41/44) of flame retardants studied elicited adverse effects among one or more of the bioassays and concentrations tested with the aryl phosphate ester (APE)-based mono-isopropylated triaryl phosphate and the brominated-bisphenol-A analog tetrabromobisphenol-A producing the greatest array of malformations. Hierarchical clustering showed that APE flame retardants with isopropyl, butyl, and cresyl substituents on phenyl rings clustered tightly and were particularly potent. Both PMR assays were highly predictive of morphological defects supporting their use as nonlethal means of evaluating teratogenicity that could allow for additional evaluations of long-term or delayed effects in older animals. Taken together, evidence presented here indicates that zebrafish neurodevelopment is highly sensitive to many flame retardants currently in use and can be used to understand potential vulnerabilities to human health.",
		"archive": "AB",
		"archive_location": "24, 120",
		"call-number": "3-OH-BDE-47|DTXSID00903986",
		"collection-title": "WT",
		"container-title": "Toxicological Sciences: An Official Journal of the Society of Toxicology",
		"DOI": "10.1093/toxsci/kfv044",
		"ISSN": "1096-0929",
		"issue": "1",
		"journalAbbreviation": "Toxicol Sci",
		"language": "eng",
		"note": "PMID: 25711236\nPMCID: PMC4408965",
		"page": "177-195",
		"source": "PubMed",
		"title": "Advanced morphological - behavioral test platform reveals neurodevelopmental defects in embryonic zebrafish exposed to comprehensive suite of halogenated and organophosphate flame retardants",
		"volume": "145",
		"author": [
			{
				"family": "Noyes",
				"given": "Pamela D."
			},
			{
				"family": "Haggard",
				"given": "Derik E."
			},
			{
				"family": "Gonnerman",
				"given": "Greg D."
			},
			{
				"family": "Tanguay",
				"given": "Robert L."
			}
		],
		"issued": {
			"date-parts": [
				[
					"2015",
					5
				]
			]
		}
	},
	{
		"id": "http://zotero.org/users/local/tg0Y3J0X/items/9F6DAXMS",
		"type": "article-journal",
		"abstract": "The increased use of flammable plastics and electronic devices along with stricter fire safety standards has led to the heavy use of flame retardant chemicals in many consumer, commercial, and industrial products. Although flame retardant use has increased, a great deal of uncertainty surrounds their safety with some evidence showing toxicity and risk to human and environmental health. Recent efforts have focused on designing high-throughput biological platforms with nonmammalian models to evaluate and prioritize chemicals with limited hazard information. To complement these efforts, this study used a new morphological and behavioral testing platform with embryonic zebrafish to characterize the developmental toxicity of 44 halogenated and organophosphate flame retardants, including several of their known metabolites. Zebrafish were exposed to flame retardants from 6 to 120 h post fertilization (hpf) across concentrations spanning 4 orders of magnitude (eg, 6.4 nM to 64 µM). Flame retardant effects on survival and development were evaluated at 24 and 120 hpf, and neurobehavioral changes were measured using 2 photomotor response (PMR) assays. Compared to controls, 93% (41/44) of flame retardants studied elicited adverse effects among one or more of the bioassays and concentrations tested with the aryl phosphate ester (APE)-based mono-isopropylated triaryl phosphate and the brominated-bisphenol-A analog tetrabromobisphenol-A producing the greatest array of malformations. Hierarchical clustering showed that APE flame retardants with isopropyl, butyl, and cresyl substituents on phenyl rings clustered tightly and were particularly potent. Both PMR assays were highly predictive of morphological defects supporting their use as nonlethal means of evaluating teratogenicity that could allow for additional evaluations of long-term or delayed effects in older animals. Taken together, evidence presented here indicates that zebrafish neurodevelopment is highly sensitive to many flame retardants currently in use and can be used to understand potential vulnerabilities to human health.",
		"archive": "AB",
		"archive_location": "24, 120",
		"call-number": "BDE-209|DTXSID9020376",
		"collection-title": "WT",
		"container-title": "Toxicological Sciences: An Official Journal of the Society of Toxicology",
		"DOI": "10.1093/toxsci/kfv044",
		"ISSN": "1096-0929",
		"issue": "1",
		"journalAbbreviation": "Toxicol Sci",
		"language": "eng",
		"note": "PMID: 25711236\nPMCID: PMC4408965",
		"page": "177-195",
		"source": "PubMed",
		"title": "Advanced morphological - behavioral test platform reveals neurodevelopmental defects in embryonic zebrafish exposed to comprehensive suite of halogenated and organophosphate flame retardants",
		"volume": "145",
		"author": [
			{
				"family": "Noyes",
				"given": "Pamela D."
			},
			{
				"family": "Haggard",
				"given": "Derik E."
			},
			{
				"family": "Gonnerman",
				"given": "Greg D."
			},
			{
				"family": "Tanguay",
				"given": "Robert L."
			}
		],
		"issued": {
			"date-parts": [
				[
					"2015",
					5
				]
			]
		}
	},
	{
		"id": "http://zotero.org/users/local/tg0Y3J0X/items/3WAXJWDP",
		"type": "article-journal",
		"abstract": "The increased use of flammable plastics and electronic devices along with stricter fire safety standards has led to the heavy use of flame retardant chemicals in many consumer, commercial, and industrial products. Although flame retardant use has increased, a great deal of uncertainty surrounds their safety with some evidence showing toxicity and risk to human and environmental health. Recent efforts have focused on designing high-throughput biological platforms with nonmammalian models to evaluate and prioritize chemicals with limited hazard information. To complement these efforts, this study used a new morphological and behavioral testing platform with embryonic zebrafish to characterize the developmental toxicity of 44 halogenated and organophosphate flame retardants, including several of their known metabolites. Zebrafish were exposed to flame retardants from 6 to 120 h post fertilization (hpf) across concentrations spanning 4 orders of magnitude (eg, 6.4 nM to 64 µM). Flame retardant effects on survival and development were evaluated at 24 and 120 hpf, and neurobehavioral changes were measured using 2 photomotor response (PMR) assays. Compared to controls, 93% (41/44) of flame retardants studied elicited adverse effects among one or more of the bioassays and concentrations tested with the aryl phosphate ester (APE)-based mono-isopropylated triaryl phosphate and the brominated-bisphenol-A analog tetrabromobisphenol-A producing the greatest array of malformations. Hierarchical clustering showed that APE flame retardants with isopropyl, butyl, and cresyl substituents on phenyl rings clustered tightly and were particularly potent. Both PMR assays were highly predictive of morphological defects supporting their use as nonlethal means of evaluating teratogenicity that could allow for additional evaluations of long-term or delayed effects in older animals. Taken together, evidence presented here indicates that zebrafish neurodevelopment is highly sensitive to many flame retardants currently in use and can be used to understand potential vulnerabilities to human health.",
		"archive": "AB",
		"archive_location": "24, 120",
		"call-number": "BDE-3|DTXSID8023927",
		"collection-title": "WT",
		"container-title": "Toxicological Sciences: An Official Journal of the Society of Toxicology",
		"DOI": "10.1093/toxsci/kfv044",
		"ISSN": "1096-0929",
		"issue": "1",
		"journalAbbreviation": "Toxicol Sci",
		"language": "eng",
		"note": "PMID: 25711236\nPMCID: PMC4408965",
		"page": "177-195",
		"source": "PubMed",
		"title": "Advanced morphological - behavioral test platform reveals neurodevelopmental defects in embryonic zebrafish exposed to comprehensive suite of halogenated and organophosphate flame retardants",
		"volume": "145",
		"author": [
			{
				"family": "Noyes",
				"given": "Pamela D."
			},
			{
				"family": "Haggard",
				"given": "Derik E."
			},
			{
				"family": "Gonnerman",
				"given": "Greg D."
			},
			{
				"family": "Tanguay",
				"given": "Robert L."
			}
		],
		"issued": {
			"date-parts": [
				[
					"2015",
					5
				]
			]
		}
	},
	{
		"id": "http://zotero.org/users/local/tg0Y3J0X/items/52KPD95E",
		"type": "article-journal",
		"abstract": "The increased use of flammable plastics and electronic devices along with stricter fire safety standards has led to the heavy use of flame retardant chemicals in many consumer, commercial, and industrial products. Although flame retardant use has increased, a great deal of uncertainty surrounds their safety with some evidence showing toxicity and risk to human and environmental health. Recent efforts have focused on designing high-throughput biological platforms with nonmammalian models to evaluate and prioritize chemicals with limited hazard information. To complement these efforts, this study used a new morphological and behavioral testing platform with embryonic zebrafish to characterize the developmental toxicity of 44 halogenated and organophosphate flame retardants, including several of their known metabolites. Zebrafish were exposed to flame retardants from 6 to 120 h post fertilization (hpf) across concentrations spanning 4 orders of magnitude (eg, 6.4 nM to 64 µM). Flame retardant effects on survival and development were evaluated at 24 and 120 hpf, and neurobehavioral changes were measured using 2 photomotor response (PMR) assays. Compared to controls, 93% (41/44) of flame retardants studied elicited adverse effects among one or more of the bioassays and concentrations tested with the aryl phosphate ester (APE)-based mono-isopropylated triaryl phosphate and the brominated-bisphenol-A analog tetrabromobisphenol-A producing the greatest array of malformations. Hierarchical clustering showed that APE flame retardants with isopropyl, butyl, and cresyl substituents on phenyl rings clustered tightly and were particularly potent. Both PMR assays were highly predictive of morphological defects supporting their use as nonlethal means of evaluating teratogenicity that could allow for additional evaluations of long-term or delayed effects in older animals. Taken together, evidence presented here indicates that zebrafish neurodevelopment is highly sensitive to many flame retardants currently in use and can be used to understand potential vulnerabilities to human health.",
		"archive": "AB",
		"archive_location": "24, 120",
		"call-number": "2-Ethylhexyl-tetrabromobenzoate|DTXSID9052686",
		"collection-title": "WT",
		"container-title": "Toxicological Sciences: An Official Journal of the Society of Toxicology",
		"DOI": "10.1093/toxsci/kfv044",
		"ISSN": "1096-0929",
		"issue": "1",
		"journalAbbreviation": "Toxicol Sci",
		"language": "eng",
		"note": "PMID: 25711236\nPMCID: PMC4408965",
		"page": "177-195",
		"source": "PubMed",
		"title": "Advanced morphological - behavioral test platform reveals neurodevelopmental defects in embryonic zebrafish exposed to comprehensive suite of halogenated and organophosphate flame retardants",
		"volume": "145",
		"author": [
			{
				"family": "Noyes",
				"given": "Pamela D."
			},
			{
				"family": "Haggard",
				"given": "Derik E."
			},
			{
				"family": "Gonnerman",
				"given": "Greg D."
			},
			{
				"family": "Tanguay",
				"given": "Robert L."
			}
		],
		"issued": {
			"date-parts": [
				[
					"2015",
					5
				]
			]
		}
	},
	{
		"id": "http://zotero.org/users/local/tg0Y3J0X/items/KZBRV6RS",
		"type": "article-journal",
		"abstract": "The increased use of flammable plastics and electronic devices along with stricter fire safety standards has led to the heavy use of flame retardant chemicals in many consumer, commercial, and industrial products. Although flame retardant use has increased, a great deal of uncertainty surrounds their safety with some evidence showing toxicity and risk to human and environmental health. Recent efforts have focused on designing high-throughput biological platforms with nonmammalian models to evaluate and prioritize chemicals with limited hazard information. To complement these efforts, this study used a new morphological and behavioral testing platform with embryonic zebrafish to characterize the developmental toxicity of 44 halogenated and organophosphate flame retardants, including several of their known metabolites. Zebrafish were exposed to flame retardants from 6 to 120 h post fertilization (hpf) across concentrations spanning 4 orders of magnitude (eg, 6.4 nM to 64 µM). Flame retardant effects on survival and development were evaluated at 24 and 120 hpf, and neurobehavioral changes were measured using 2 photomotor response (PMR) assays. Compared to controls, 93% (41/44) of flame retardants studied elicited adverse effects among one or more of the bioassays and concentrations tested with the aryl phosphate ester (APE)-based mono-isopropylated triaryl phosphate and the brominated-bisphenol-A analog tetrabromobisphenol-A producing the greatest array of malformations. Hierarchical clustering showed that APE flame retardants with isopropyl, butyl, and cresyl substituents on phenyl rings clustered tightly and were particularly potent. Both PMR assays were highly predictive of morphological defects supporting their use as nonlethal means of evaluating teratogenicity that could allow for additional evaluations of long-term or delayed effects in older animals. Taken together, evidence presented here indicates that zebrafish neurodevelopment is highly sensitive to many flame retardants currently in use and can be used to understand potential vulnerabilities to human health.",
		"archive": "AB",
		"archive_location": "24, 120",
		"call-number": "TBPH|DTXSID7027887",
		"collection-title": "WT",
		"container-title": "Toxicological Sciences: An Official Journal of the Society of Toxicology",
		"DOI": "10.1093/toxsci/kfv044",
		"ISSN": "1096-0929",
		"issue": "1",
		"journalAbbreviation": "Toxicol Sci",
		"language": "eng",
		"note": "PMID: 25711236\nPMCID: PMC4408965",
		"page": "177-195",
		"source": "PubMed",
		"title": "Advanced morphological - behavioral test platform reveals neurodevelopmental defects in embryonic zebrafish exposed to comprehensive suite of halogenated and organophosphate flame retardants",
		"volume": "145",
		"author": [
			{
				"family": "Noyes",
				"given": "Pamela D."
			},
			{
				"family": "Haggard",
				"given": "Derik E."
			},
			{
				"family": "Gonnerman",
				"given": "Greg D."
			},
			{
				"family": "Tanguay",
				"given": "Robert L."
			}
		],
		"issued": {
			"date-parts": [
				[
					"2015",
					5
				]
			]
		}
	},
	{
		"id": "http://zotero.org/users/local/tg0Y3J0X/items/2Y2UJFD5",
		"type": "article-journal",
		"abstract": "D-serine is a well-known activator of N-methyl-D-aspartate receptors; however, little is known about the teratogenic effects of D-serine overdose during early embryonic development. Here, we used zebrafish as a model to test toxicity and teratogenicity, since they have transparent eggs, making the organogenesis of zebrafish embryos easier to be observed. After D-serine injection (100-1000 ppm), the most evident defective phenotypes were bent trunk phenotypes, including malformed somite boundary, twisted body axis and shorter body length. As the injection dosages increased, the rates of embryos with bent trunk phenotypes decreased (0% for 0 ppm, n=573; 59.9~84.3% for 100-1000 ppm of D-serine, n=383-451). In addition, D-serine-injected embryos exhibited significantly reduced the frequencies of spontaneous in-chorion contraction (21.7 for 0 ppm vs. 18.3-0.9 for 100-1000 ppm D-serine, n=30) in comparison with mock-treated controls (0 ppm). Subtle changes are easily observed by staining with specific monoclonal antibodies F59, Znp1, Zn5 and α-bungarotoxin to detect morphological changes in muscle fibers, primary motor axons, secondary motor axon projections and neuromuscular junctions, respectively. Our data show that overdose of D-serine leads to misalignment of muscle fibers and motor neuron defects, especially secondary motor neuron axonal growth defects.",
		"archive": "MR, MA, AT, AB, ND",
		"archive_location": "24, 27, 48",
		"call-number": "D-Serine|DTXSID9041021",
		"collection-title": "WT",
		"container-title": "Journal of Toxicologic Pathology",
		"DOI": "10.1293/tox.2013-0032",
		"ISSN": "0914-9198",
		"issue": "1",
		"journalAbbreviation": "J Toxicol Pathol",
		"language": "eng",
		"note": "PMID: 24791063\nPMCID: PMC4000069",
		"page": "19-24",
		"source": "PubMed",
		"title": "Overdose of D-serine Induces Movement Disorder and Neuromuscular Changes of Zebrafish Larvae",
		"volume": "27",
		"author": [
			{
				"family": "Chen",
				"given": "Xing-Guang"
			},
			{
				"family": "Wang",
				"given": "Yun-Hsin"
			},
			{
				"family": "Wen",
				"given": "Chi-Chung"
			},
			{
				"family": "Chen",
				"given": "Yau-Hung"
			}
		],
		"issued": {
			"date-parts": [
				[
					"2014",
					4
				]
			]
		}
	},
	{
		"id": "http://zotero.org/users/local/tg0Y3J0X/items/T9PWYV55",
		"type": "article-journal",
		"abstract": "Pharmaceutical safety testing requires a cheap, fast and highly efficient platform for real-time evaluation of drug toxicity and secondary effects. In this study, we have developed a microfluidic system for phenotype-based evaluation of toxic and teratogenic effects of drugs using zebrafish (Danio rerio) embryos and larvae as the model organism. The microfluidic chip is composed of two independent functional units, enabling the assessment of zebrafish embryos and larvae. Each unit consists of a fluidic concentration gradient generator and a row of seven culture chambers to accommodate zebrafish. To test the accuracy of this new chip platform, we examined the toxicity and teratogenicity of an anti-asthmatic agent-aminophylline (Apl) on 210 embryos and 210 larvae (10 individuals per chamber). The effect of Apl on zebrafish embryonic development was quantitatively assessed by recording a series of physiological indicators such as heart rate, survival rate, body length and hatch rate. Most importantly, a new index called clonic convulsion rate, combined with mortality was used to evaluate the toxicities of Apl on zebrafish larvae. We found that Apl can induce deformity and cardiovascular toxicity in both zebrafish embryos and larvae. This microdevice is a multiplexed testing apparatus that allows for the examination of indexes beyond toxicity and teratogenicity at the sub-organ and cellular levels and provides a potentially cost-effective and rapid pharmaceutical safety assessment tool.",
		"archive": "MR, AH, HE, MA, ED, DD, AT, AB",
		"archive_location": "12, 24, 36, 48, 60, 72, 84, 96",
		"call-number": "Aminophylline|DTXSID40883359",
		"collection-title": "WT",
		"container-title": "PloS One",
		"DOI": "10.1371/journal.pone.0094792",
		"ISSN": "1932-6203",
		"issue": "4",
		"journalAbbreviation": "PLoS One",
		"language": "eng",
		"note": "PMID: 24733308\nPMCID: PMC3986246",
		"page": "e94792",
		"source": "PubMed",
		"title": "Zebrafish on a chip: a novel platform for real-time monitoring of drug-induced developmental toxicity",
		"title-short": "Zebrafish on a chip",
		"volume": "9",
		"author": [
			{
				"family": "Li",
				"given": "Yinbao"
			},
			{
				"family": "Yang",
				"given": "Fan"
			},
			{
				"family": "Chen",
				"given": "Zuanguang"
			},
			{
				"family": "Shi",
				"given": "Lijuan"
			},
			{
				"family": "Zhang",
				"given": "Beibei"
			},
			{
				"family": "Pan",
				"given": "Jianbin"
			},
			{
				"family": "Li",
				"given": "Xinchun"
			},
			{
				"family": "Sun",
				"given": "Duanping"
			},
			{
				"family": "Yang",
				"given": "Hongzhi"
			}
		],
		"issued": {
			"date-parts": [
				[
					"2014"
				]
			]
		}
	},
	{
		"id": "http://zotero.org/users/local/tg0Y3J0X/items/G2DEMXKY",
		"type": "article-journal",
		"abstract": "Organophosphate flame retardants (OPFRs) are common replacements for the phased-out polybrominated diphenyl ethers (PBDEs) and have been detected at high concentrations in environmental samples. OPFRs are structurally similar to organophosphate pesticides and may adversely affect the developing nervous system. This study evaluated the overt toxicity, uptake, and neurobehavioral effects of tris (1,3-dichloro-2-propyl) phosphate (TDCPP), tris (2-chloroethyl) phosphate (TCEP), tris (1-chloro-2-propyl) phosphate (TCPP), and tris (2,3-dibromopropyl) phosphate (TDBPP) in early life stage zebrafish. Chlorpyrifos was used as a positive control. For overt toxicity and neurobehavioral assessments, zebrafish were exposed from 0 to 5 days postfertilization (dpf). Hatching, death, or malformations were evaluated daily. Teratogenic effects were scored by visual examination on 6 dpf. To evaluate uptake and metabolism, zebrafish were exposed to 1 µM of each organophosphate (OP) flame retardant and collected on 1 and 5 dpf to monitor accumulation. Larval swimming activity was measured in 6 dpf larvae to evaluate neurobehavioral effects of exposures below the acute toxicity threshold. TDBPP elicited the greatest toxicity at >1 µM. TDCPP and chlorpyrifos were overtly toxic at concentrations ≥10 µM, TCEP, and TCPP were not overtly toxic at the doses tested. Tissue concentrations increased with increasing hydrophobicity of the parent chemical after 24 h exposures. TDCPP and TDBPP and their respective metabolites were detected in embryos on 5 dpf. For all chemicals tested, developmental exposures that were not overtly toxic significantly altered larval swimming activity. These data indicate that OPFRs adversely affect development of early life stage zebrafish.",
		"archive": "MR",
		"archive_location": "24, 48, 72, 96, 120",
		"call-number": "TDCPP|DTXSID9026261",
		"collection-title": "WT",
		"container-title": "Toxicological Sciences: An Official Journal of the Society of Toxicology",
		"DOI": "10.1093/toxsci/kfu194",
		"ISSN": "1096-0929",
		"issue": "2",
		"journalAbbreviation": "Toxicol Sci",
		"language": "eng",
		"note": "PMID: 25239634\nPMCID: PMC4250848",
		"page": "445-454",
		"source": "PubMed",
		"title": "Developmental exposure to organophosphate flame retardants elicits overt toxicity and alters behavior in early life stage zebrafish (Danio rerio)",
		"volume": "142",
		"author": [
			{
				"family": "Dishaw",
				"given": "Laura V."
			},
			{
				"family": "Hunter",
				"given": "Deborah L."
			},
			{
				"family": "Padnos",
				"given": "Beth"
			},
			{
				"family": "Padilla",
				"given": "Stephanie"
			},
			{
				"family": "Stapleton",
				"given": "Heather M."
			}
		],
		"issued": {
			"date-parts": [
				[
					"2014",
					12
				]
			]
		}
	},
	{
		"id": "http://zotero.org/users/local/tg0Y3J0X/items/Z6ZS7GXP",
		"type": "article-journal",
		"abstract": "Oxidative stress is an important mechanism of chemical toxicity, contributing to teratogenesis and to cardiovascular and neurodegenerative diseases. Developing animals may be especially sensitive to chemicals causing oxidative stress. The developmental expression and inducibility of anti-oxidant defenses through activation of NF-E2-related factor 2 (NRF2) affect susceptibility to oxidants, but the embryonic response to oxidants is not well understood. To assess the response to chemically mediated oxidative stress and how it may vary during development, zebrafish embryos, eleutheroembryos, or larvae at 1, 2, 3, 4, 5, and 6 days post fertilization (dpf) were exposed to DMSO (0.1%), tert-butylhydroquinone (tBHQ; 10 µM) or 2,3,7,8-tetrachlorodibenzo-p-dioxin (TCDD; 2 nM) for 6 hr. Transcript abundance was assessed by real-time qRT-PCR and microarray. qRT-PCR showed strong (4- to 5-fold) induction of gstp1 by tBHQ as early as 1 dpf. tBHQ also induced gclc (2 dpf), but not sod1, nqo1, or cyp1a. TCDD induced cyp1a but none of the other genes. Microarray analysis showed that 1477 probes were significantly different among the DMSO-, tBHQ-, and TCDD-treated eleutheroembryos at 4 dpf. There was substantial overlap between genes induced in developing zebrafish and a set of marker genes induced by oxidative stress in mammals. Genes induced by tBHQ in 4-dpf zebrafish included those involved in glutathione synthesis and utilization, signal transduction, and DNA damage/stress response. The strong induction of hsp70 determined by microarray was confirmed by qRT-PCR and by use of transgenic zebrafish expressing enhanced green fluorescent protein (EGFP) under control of the hsp70 promoter. Genes strongly down-regulated by tBHQ included mitfa, providing a molecular explanation for the loss of pigmentation in tBHQ-exposed embryos. These data show that zebrafish embryos are responsive to oxidative stress as early as 1 dpf, that responsiveness varies with development in a gene-specific manner, and that the oxidative stress response is substantially conserved in vertebrate animals.",
		"archive": "GR",
		"archive_location": "30, 54, 78, 102",
		"call-number": "TCDD|DTXSID2021315",
		"collection-title": "WT",
		"container-title": "PloS One",
		"DOI": "10.1371/journal.pone.0113158",
		"ISSN": "1932-6203",
		"issue": "11",
		"journalAbbreviation": "PLoS One",
		"language": "eng",
		"note": "PMID: 25402455\nPMCID: PMC4234671",
		"page": "e113158",
		"source": "PubMed",
		"title": "The transcriptional response to oxidative stress during vertebrate development: effects of tert-butylhydroquinone and 2,3,7,8-tetrachlorodibenzo-p-dioxin",
		"title-short": "The transcriptional response to oxidative stress during vertebrate development",
		"volume": "9",
		"author": [
			{
				"family": "Hahn",
				"given": "Mark E."
			},
			{
				"family": "McArthur",
				"given": "Andrew G."
			},
			{
				"family": "Karchner",
				"given": "Sibel I."
			},
			{
				"family": "Franks",
				"given": "Diana G."
			},
			{
				"family": "Jenny",
				"given": "Matthew J."
			},
			{
				"family": "Timme-Laragy",
				"given": "Alicia R."
			},
			{
				"family": "Stegeman",
				"given": "John J."
			},
			{
				"family": "Woodin",
				"given": "Bruce R."
			},
			{
				"family": "Cipriano",
				"given": "Michael J."
			},
			{
				"family": "Linney",
				"given": "Elwood"
			}
		],
		"issued": {
			"date-parts": [
				[
					"2014"
				]
			]
		}
	},
	{
		"id": "http://zotero.org/users/local/tg0Y3J0X/items/TZGF2BYN",
		"type": "article-journal",
		"abstract": "The cardiovascular system is one of the most characteristic and important targets for developmental toxicity by 2,3,7,8-tetrachlorodibenzo-p-dioxin (TCDD) in fish larvae. However, knowledge of the mechanism of TCDD-induced edema after heterodimerization of aryl hydrocarbon receptor type 2 (AHR2) and AHR nuclear translocator type 1 (ARNT1) is still limited. In the present study, microscopic analysis with a high-speed camera revealed that TCDD increased the size of a small cavity between the heart and body wall in early eleutheroembryos, a toxic effect that we designate as precardiac edema. A concentration-response curve for precardiac edema at 2 days post fertilization (dpf) showed close similarity to that for conventional pericardial edema at 3 dpf. Precardiac edema caused by TCDD was reduced by morpholino knockdown of AHR2 and ARNT1, as well as by an antioxidant (ascorbic acid). A selective inhibitor of cyclooxygenase type 2 (COX2), NS398, also markedly inhibited TCDD-induced precardiac edema. A thromboxane receptor (TP) antagonist, ICI-192,605 almost abolished TCDD-induced precardiac edema and this effect was canceled by U46619, a TP agonist, which was not influential in the action of TCDD by itself. Knockdown of COX2b and thromboxane A synthase 1 (TBXS), but not COX2a, strongly reduced TCDD-induced precardiac edema. Knockdown of COX2b was without effect on mesencephalic circulation failure caused by TCDD. The edema by TCDD was also inhibited by knockdown of c-mpl, a thrombopoietin receptor necessary for thromobocyte production. Finally, induction of COX2b, but not COX2a, by TCDD was seen in eleutheroembryos at 3 dpf. These results suggest a role of the COX2b-thromboxane pathway in precardiac edema formation following TCDD exposure in developing zebrafish.",
		"archive": "ED, GR, AC",
		"archive_location": "50, 55, 60, 72",
		"call-number": "TCDD|DTXSID2021315",
		"collection-title": "WT",
		"container-title": "Aquatic Toxicology (Amsterdam, Netherlands)",
		"DOI": "10.1016/j.aquatox.2014.04.025",
		"ISSN": "1879-1514",
		"journalAbbreviation": "Aquat Toxicol",
		"language": "eng",
		"note": "PMID: 24858302\nPMCID: PMC4326229",
		"page": "19-26",
		"source": "PubMed",
		"title": "Involvement of COX2-thromboxane pathway in TCDD-induced precardiac edema in developing zebrafish",
		"volume": "154",
		"author": [
			{
				"family": "Teraoka",
				"given": "Hiroki"
			},
			{
				"family": "Okuno",
				"given": "Yuki"
			},
			{
				"family": "Nijoukubo",
				"given": "Daisuke"
			},
			{
				"family": "Yamakoshi",
				"given": "Ayumi"
			},
			{
				"family": "Peterson",
				"given": "Richard E."
			},
			{
				"family": "Stegeman",
				"given": "John J."
			},
			{
				"family": "Kitazawa",
				"given": "Takio"
			},
			{
				"family": "Hiraga",
				"given": "Takeo"
			},
			{
				"family": "Kubota",
				"given": "Akira"
			}
		],
		"issued": {
			"date-parts": [
				[
					"2014",
					9
				]
			]
		}
	},
	{
		"id": "http://zotero.org/users/local/tg0Y3J0X/items/2TKPKNHM",
		"type": "article-journal",
		"abstract": "The zebrafish larva is a promising whole-animal model for safety pharmacology, environmental risk assessment, and developmental toxicity. This model has been used for the high-throughput toxicity screening of various compounds. Our aim here is to identify possible phenotypic markers of teratogenicity in zebrafish embryos that could be used for the assaying compounds for reproductive toxicity. We have screened a panel of 60 water-soluble toxicants to examine their effects on zebrafish development. A total of 22,080 wild-type zebrafish larvae were raised in 250 μL defined buffer in 96-well plates at a plating density of one embryo per well. They were exposed for a 96-h period starting at 24 h post-fertilization. A logarithmic concentration series was used for range-finding, followed by a narrower geometric series for developmental toxicity assessment. A total of 9017 survivors were analyzed at 5 days post-fertilization for nine phenotypes, namely, (1) normal, (2) pericardial oedema, (3) yolk sac oedema, (4) melanophores dispersed, (5) bent tail tip, (6) bent body axis, (7) abnormal Meckel's cartilage, (8) abnormal branchial arches, and (9) uninflated swim bladder. For each toxicant, the EC50 (concentration required to produce one or more of these abnormalities in 50% of embryos) was also calculated. For the majority of toxicants (55/60) there was, at the population level, a statistically significant, concentration-dependent increase in the incidence of abnormal phenotypes among survivors. The commonest abnormalities were pericardial oedema, yolk sac oedema, dispersed melanophores, and uninflated swim bladder. It is possible therefore that these could prove to be general indicators of reproductive toxicity in the zebrafish embryo assay.",
		"archive": "ED, AP, MA, AS",
		"archive_location": "120",
		"call-number": "Atropine|DTXSID4020113",
		"collection-title": "WT",
		"container-title": "Zebrafish",
		"DOI": "10.1089/zeb.2013.0901",
		"ISSN": "1557-8542",
		"issue": "2",
		"journalAbbreviation": "Zebrafish",
		"language": "eng",
		"note": "PMID: 24650241\nPMCID: PMC3991996",
		"page": "129-141",
		"source": "PubMed",
		"title": "Teratological effects of a panel of sixty water-soluble toxicants on zebrafish development",
		"volume": "11",
		"author": [
			{
				"family": "Ali",
				"given": "Shaukat"
			},
			{
				"family": "Aalders",
				"given": "Jeffrey"
			},
			{
				"family": "Richardson",
				"given": "Michael K."
			}
		],
		"issued": {
			"date-parts": [
				[
					"2014",
					4
				]
			]
		}
	},
	{
		"id": "http://zotero.org/users/local/tg0Y3J0X/items/UXV8CJM6",
		"type": "article-journal",
		"abstract": "BACKGROUND: The exposure of the human embryo to ethanol results in a spectrum of disorders involving multiple organ systems, including the impairment of the development of the central nervous system (CNS). In spite of the importance for human health, the molecular basis of prenatal ethanol exposure remains poorly understood, mainly to the difficulty of sample collection. Zebrafish is now emerging as a powerful organism for the modeling and the study of human diseases. In this work, we have assessed the sensitivity of specific subsets of neurons to ethanol exposure during embryogenesis and we have visualized the sensitive embryonic developmental periods for specific neuronal groups by the use of different transgenic zebrafish lines.\nMETHODOLOGY/PRINCIPAL FINDINGS: In order to evaluate the teratogenic effects of acute ethanol exposure, we exposed zebrafish embryos to ethanol in a given time window and analyzed the effects in neurogenesis, neuronal differentiation and brain patterning. Zebrafish larvae exposed to ethanol displayed small eyes and/or a reduction of the body length, phenotypical features similar to the observed in children with prenatal exposure to ethanol. When neuronal populations were analyzed, we observed a clear reduction in the number of differentiated neurons in the spinal cord upon ethanol exposure. There was a decrease in the population of sensory neurons mainly due to a decrease in cell proliferation and subsequent apoptosis during neuronal differentiation, with no effect in motoneuron specification.\nCONCLUSION: Our investigation highlights that transient exposure to ethanol during early embryonic development affects neuronal differentiation although does not result in defects in early neurogenesis. These results establish the use of zebrafish embryos as an alternative research model to elucidate the molecular mechanism(s) of ethanol-induced developmental toxicity at very early stages of embryonic development.",
		"archive": "MR, MA, AE, ND, ED, AT, DD",
		"archive_location": "24, 36, 48, 72, 120",
		"call-number": "Ethanol|DTXSID9020584",
		"collection-title": "WT/ Mut",
		"container-title": "PloS One",
		"DOI": "10.1371/journal.pone.0112851",
		"ISSN": "1932-6203",
		"issue": "11",
		"journalAbbreviation": "PLoS One",
		"language": "eng",
		"note": "PMID: 25383948\nPMCID: PMC4226617",
		"page": "e112851",
		"source": "PubMed",
		"title": "Transient exposure to ethanol during zebrafish embryogenesis results in defects in neuronal differentiation: an alternative model system to study FASD",
		"title-short": "Transient exposure to ethanol during zebrafish embryogenesis results in defects in neuronal differentiation",
		"volume": "9",
		"author": [
			{
				"family": "Joya",
				"given": "Xavier"
			},
			{
				"family": "Garcia-Algar",
				"given": "Oscar"
			},
			{
				"family": "Vall",
				"given": "Oriol"
			},
			{
				"family": "Pujades",
				"given": "Cristina"
			}
		],
		"issued": {
			"date-parts": [
				[
					"2014"
				]
			]
		}
	},
	{
		"id": "http://zotero.org/users/local/tg0Y3J0X/items/LILNRXYJ",
		"type": "article-journal",
		"abstract": "Environmental pollution by emerging contaminants, e.g. pharmaceuticals, has become a matter of widespread concern in recent years. We investigated the membrane transport of diclofenac and its toxic effects on gene expression and the development of zebrafish embryos. The association of diclofenac with the embryos conformed to the general partition model at low concentration, the partition coefficient being 0.0033 ml per embryo. At high concentration, the interaction fitted the Freundlich model. Most of the diclofenac remained in the extracellular aqueous solution with less than 5% interacting with the embryo, about half of which was adsorbed on the membranes while the rest entered the cytoplasm. Concentrations of diclofenac over 10.13 μM were lethal to all the embryos, while 3.78 μM diclofenac was teratogenic. The development abnormalities at 4 day post treatment (dpt) include shorter body length, smaller eye, pericardial and body edema, lack of liver, intestine and circulation, muscle degeneration, and abnormal pigmentation. The portion of the diclofenac transferred into the embryo altered the expression of certain genes, e.g. down-regulation of Wnt3a and Gata4 and up-regulation of Wnt8a. The alteration of expression of such genes or the regulation of downstream genes could cause defects in the cardiovascular and nervous systems.",
		"archive": "MR, MA, AE, ED, AC, AP, GR, AT",
		"archive_location": "24, 48, 72, 96",
		"call-number": "Diclofenac|DTXSID6022923",
		"collection-title": "WT",
		"container-title": "Scientific Reports",
		"DOI": "10.1038/srep04841",
		"ISSN": "2045-2322",
		"journalAbbreviation": "Sci Rep",
		"language": "eng",
		"note": "PMID: 24788080\nPMCID: PMC4007093",
		"page": "4841",
		"source": "PubMed",
		"title": "Developmental toxicity of diclofenac and elucidation of gene regulation in zebrafish (Danio rerio)",
		"volume": "4",
		"author": [
			{
				"family": "Chen",
				"given": "Jia-Bin"
			},
			{
				"family": "Gao",
				"given": "Hong-Wen"
			},
			{
				"family": "Zhang",
				"given": "Ya-Lei"
			},
			{
				"family": "Zhang",
				"given": "Yong"
			},
			{
				"family": "Zhou",
				"given": "Xue-Fei"
			},
			{
				"family": "Li",
				"given": "Chun-Qi"
			},
			{
				"family": "Gao",
				"given": "Hai-Ping"
			}
		],
		"issued": {
			"date-parts": [
				[
					"2014",
					5,
					2
				]
			]
		}
	},
	{
		"id": "http://zotero.org/users/local/tg0Y3J0X/items/5X9NB56P",
		"type": "article-journal",
		"abstract": "The aim of this study was to investigate the in vivo toxicities of some novel synthetic chalcones. Chalcone and four chalcone analogues 1a-d were evaluated using zebrafish embryos following antibody staining to visualize their morphological changes and muscle fiber alignment. Results showed that embryos treated with 3'-hydroxychalcone (compound 1b) displayed a high percentage of muscle defects (96.6%), especially myofibril misalignment. Ultrastructural analysis revealed that compound 1b-treated embryos displayed many muscle defect phenotypes, including breakage and collapse of myofibrils, reduced cell numbers, and disorganized thick (myosin) and thin (actin) filaments. Taken together, our results provide in vivo evidence of the myotoxic effects of the synthesized chalcone analogues on developing zebrafish embryos.",
		"archive": "MR, MA, AT",
		"archive_location": "24, 36, 48, 60, 72",
		"call-number": "Chalcone|DTXSID8022531",
		"collection-title": "WT",
		"container-title": "Molecules (Basel, Switzerland)",
		"DOI": "10.3390/molecules19010641",
		"ISSN": "1420-3049",
		"issue": "1",
		"journalAbbreviation": "Molecules",
		"language": "eng",
		"note": "PMID: 24402197\nPMCID: PMC6271973",
		"page": "641-650",
		"source": "PubMed",
		"title": "Toxicity assessments of chalcone and some synthetic chalcone analogues in a zebrafish model",
		"volume": "19",
		"author": [
			{
				"family": "Lee",
				"given": "Ya-Ting"
			},
			{
				"family": "Fong",
				"given": "Tsorng-Harn"
			},
			{
				"family": "Chen",
				"given": "Hui-Min"
			},
			{
				"family": "Chang",
				"given": "Chao-Yuan"
			},
			{
				"family": "Wang",
				"given": "Yun-Hsin"
			},
			{
				"family": "Chern",
				"given": "Ching-Yuh"
			},
			{
				"family": "Chen",
				"given": "Yau-Hung"
			}
		],
		"issued": {
			"date-parts": [
				[
					"2014",
					1,
					7
				]
			]
		}
	},
	{
		"id": "http://zotero.org/users/local/tg0Y3J0X/items/FTX6ZXSD",
		"type": "article-journal",
		"abstract": "Exposure of zebrafish embryos to 2,3,7,8-tetrachlorodibenzo-p-dioxin (TCDD) activates the zebrafish aryl hydrocarbon receptor 2 (AHR) to produce developmental and cardiovascular toxicity. AHR is found in the heart; however, AHR activation by TCDD is not confined to the heart and occurs throughout the organism. In order to understand the cause of cardiotoxicity, we constructed a constitutively active AHR (caAHR) based on the zebrafish AHR2 and expressed it specifically in cardiomyocytes. We show that AHR activation within the cardiomyocytes can account for the heart failure induced by TCDD. Expression of the caAHR within the heart produced cardiac malformations, loss of circulation, and pericardial edema. The heart-specific activation of AHR reproduced several other well-characterized endpoints of TCDD toxicity outside of the cardiovascular system, including defects in swim bladder and craniofacial development. This work identifies a single cellular site of TCDD action, the myocardial cell, that can account for the severe cardiovascular collapse observed following early life stage exposure to TCDD, and contributes to other forms of toxicity.",
		"archive": "HE, AC, MA",
		"archive_location": "96",
		"call-number": "TCDD|DTXSID2021315",
		"collection-title": "WT/ Mut",
		"container-title": "Toxicological Sciences: An Official Journal of the Society of Toxicology",
		"DOI": "10.1093/toxsci/kfu111",
		"ISSN": "1096-0929",
		"issue": "1",
		"journalAbbreviation": "Toxicol Sci",
		"language": "eng",
		"note": "PMID: 25037585\nPMCID: PMC4271120",
		"page": "141-154",
		"source": "PubMed",
		"title": "Cardiac myocyte-specific AHR activation phenocopies TCDD-induced toxicity in zebrafish",
		"volume": "141",
		"author": [
			{
				"family": "Lanham",
				"given": "Kevin A."
			},
			{
				"family": "Plavicki",
				"given": "Jessica"
			},
			{
				"family": "Peterson",
				"given": "Richard E."
			},
			{
				"family": "Heideman",
				"given": "Warren"
			}
		],
		"issued": {
			"date-parts": [
				[
					"2014",
					9
				]
			]
		}
	},
	{
		"id": "http://zotero.org/users/local/tg0Y3J0X/items/XQUPF3XJ",
		"type": "article-journal",
		"abstract": "BACKGROUND: Fetal alcohol spectrum disorders (FASD) are a highly variable set of phenotypes caused by fetal alcohol exposure. Numerous factors influence FASD phenotypes, including genetics. The zebrafish is a powerful vertebrate model system with which to identify these genetic factors. Many zebrafish mutants are housed at the Zebrafish International Resource Center (ZIRC). These mutants are readily accessible and an excellent source to screen for ethanol (EtOH)-sensitive developmental structural mutants.\nMETHODS: We screened mutants obtained from ZIRC for sensitivity to EtOH teratogenesis. Embryos were treated with 1% EtOH (41 mM tissue levels) from 6 hours postfertilization onward. Levels of apoptosis were evaluated at 24 hours postfertilization. At 4 days postfertilization, the craniofacial skeleton, peripheral axon projections, and sensory neurons of neuromasts were examined. Fish were genotyped to determine whether there were phenotype/genotype correlations.\nRESULTS: Five of 20 loci interacted with EtOH. Notable among these was that vangl2, involved in convergent extension movements of the embryonic axis, interacted strongly with EtOH. Untreated vangl2 mutants had normal craniofacial morphology, while severe midfacial defects including synophthalmia and narrowing of the palatal skeleton were found in all EtOH-treated mutants and a low percentage of heterozygotes. The cell cycle gene, plk1, also interacted strongly with EtOH. Untreated mutants have slightly elevated levels of apoptosis and loss of ventral craniofacial elements. Exposure to EtOH results in extensive apoptosis along with loss of neural tissue and the entire craniofacial skeleton. Phenotypes of hinfp, mars, and foxi1 mutants were also exacerbated by EtOH.\nCONCLUSIONS: Our results provide insight into the gene-EtOH interactions that may underlie EtOH teratogenesis. They support previous findings that EtOH disrupts elongation of the embryonic axis. Importantly, these results show that the zebrafish is an efficient model with which to test for gene-EtOH interactions. Understanding these interactions will be crucial to understanding of the FASD variation.",
		"archive": "MA, AE, CO",
		"archive_location": "24, 96, 120",
		"call-number": "Ethanol|DTXSID9020584",
		"collection-title": "Mut",
		"container-title": "Alcoholism, Clinical and Experimental Research",
		"DOI": "10.1111/acer.12286",
		"ISSN": "1530-0277",
		"issue": "3",
		"journalAbbreviation": "Alcohol Clin Exp Res",
		"language": "eng",
		"note": "PMID: 24164477\nPMCID: PMC3959233",
		"page": "694-703",
		"source": "PubMed",
		"title": "A screen of zebrafish mutants identifies ethanol-sensitive genetic loci",
		"volume": "38",
		"author": [
			{
				"family": "Swartz",
				"given": "Mary E."
			},
			{
				"family": "Wells",
				"given": "Michael B."
			},
			{
				"family": "Griffin",
				"given": "Melissa"
			},
			{
				"family": "McCarthy",
				"given": "Neil"
			},
			{
				"family": "Lovely",
				"given": "Charles B."
			},
			{
				"family": "McGurk",
				"given": "Patrick"
			},
			{
				"family": "Rozacky",
				"given": "Jenna"
			},
			{
				"family": "Eberhart",
				"given": "Johann K."
			}
		],
		"issued": {
			"date-parts": [
				[
					"2014",
					3
				]
			]
		}
	},
	{
		"id": "http://zotero.org/users/local/tg0Y3J0X/items/VWRM7H8E",
		"type": "article-journal",
		"abstract": "Using transgenic zebrafish (fli1:egfp) that stably express enhanced green fluorescent protein (eGFP) within vascular endothelial cells, we recently developed and optimized a 384-well high-content screening (HCS) assay that enables us to screen and identify chemicals affecting cardiovascular development and function at non-teratogenic concentrations. Within this assay, automated image acquisition procedures and custom image analysis protocols are used to quantify body length, heart rate, circulation, pericardial area, and intersegmental vessel area within individual live embryos exposed from 5 to 72 hours post-fertilization. After ranking developmental toxicity data generated from the U.S. Environmental Protection Agency's (EPA's) zebrafish teratogenesis assay, we screened 26 of the most acutely toxic chemicals within EPA's ToxCast Phase-I library in concentration-response format (0.05-50 µM) using this HCS assay. Based on this screen, we identified butafenacil as a potent inducer of anemia, as exposure from 0.39 to 3.125 µM butafenacil completely abolished arterial circulation in the absence of effects on all other endpoints evaluated. Butafenacil is an herbicide that inhibits protoporphyrinogen oxidase (PPO)--an enzyme necessary for heme production in vertebrates. Using o-dianisidine staining, we then revealed that severe butafenacil-induced anemia in zebrafish was due to a complete loss of hemoglobin following exposure during early development. Therefore, six additional PPO inhibitors within the ToxCast Phase-I library were screened to determine whether anemia represents a common adverse outcome for these herbicides. Embryonic exposure to only one of these PPO inhibitors--flumioxazin--resulted in a similar phenotype as butafenacil, albeit not as severe as butafenacil. Overall, this study highlights the potential utility of this assay for (1) screening chemicals for cardiovascular toxicity and (2) prioritizing chemicals for future hypothesis-driven and mechanism-focused investigations within zebrafish and mammalian models.",
		"archive": "MR, AC, HE",
		"archive_location": "30, 48, 72",
		"call-number": "Butafenacil|DTXSID9034365",
		"collection-title": "Mut",
		"container-title": "PloS One",
		"DOI": "10.1371/journal.pone.0104190",
		"ISSN": "1932-6203",
		"issue": "8",
		"journalAbbreviation": "PLoS One",
		"language": "eng",
		"note": "PMID: 25090246\nPMCID: PMC4121296",
		"page": "e104190",
		"source": "PubMed",
		"title": "High-content screening in zebrafish embryos identifies butafenacil as a potent inducer of anemia",
		"volume": "9",
		"author": [
			{
				"family": "Leet",
				"given": "Jessica K."
			},
			{
				"family": "Lindberg",
				"given": "Casey D."
			},
			{
				"family": "Bassett",
				"given": "Luke A."
			},
			{
				"family": "Isales",
				"given": "Gregory M."
			},
			{
				"family": "Yozzo",
				"given": "Krystle L."
			},
			{
				"family": "Raftery",
				"given": "Tara D."
			},
			{
				"family": "Volz",
				"given": "David C."
			}
		],
		"issued": {
			"date-parts": [
				[
					"2014"
				]
			]
		}
	},
	{
		"id": "http://zotero.org/users/local/tg0Y3J0X/items/77NCK235",
		"type": "article-journal",
		"abstract": "The zebrafish larva is a promising whole-animal model for safety pharmacology, environmental risk assessment, and developmental toxicity. This model has been used for the high-throughput toxicity screening of various compounds. Our aim here is to identify possible phenotypic markers of teratogenicity in zebrafish embryos that could be used for the assaying compounds for reproductive toxicity. We have screened a panel of 60 water-soluble toxicants to examine their effects on zebrafish development. A total of 22,080 wild-type zebrafish larvae were raised in 250 μL defined buffer in 96-well plates at a plating density of one embryo per well. They were exposed for a 96-h period starting at 24 h post-fertilization. A logarithmic concentration series was used for range-finding, followed by a narrower geometric series for developmental toxicity assessment. A total of 9017 survivors were analyzed at 5 days post-fertilization for nine phenotypes, namely, (1) normal, (2) pericardial oedema, (3) yolk sac oedema, (4) melanophores dispersed, (5) bent tail tip, (6) bent body axis, (7) abnormal Meckel's cartilage, (8) abnormal branchial arches, and (9) uninflated swim bladder. For each toxicant, the EC50 (concentration required to produce one or more of these abnormalities in 50% of embryos) was also calculated. For the majority of toxicants (55/60) there was, at the population level, a statistically significant, concentration-dependent increase in the incidence of abnormal phenotypes among survivors. The commonest abnormalities were pericardial oedema, yolk sac oedema, dispersed melanophores, and uninflated swim bladder. It is possible therefore that these could prove to be general indicators of reproductive toxicity in the zebrafish embryo assay.",
		"archive": "ED, AS",
		"archive_location": "120",
		"call-number": "Berberine chloride|DTXSID8024602",
		"collection-title": "WT",
		"container-title": "Zebrafish",
		"DOI": "10.1089/zeb.2013.0901",
		"ISSN": "1557-8542",
		"issue": "2",
		"journalAbbreviation": "Zebrafish",
		"language": "eng",
		"note": "PMID: 24650241\nPMCID: PMC3991996",
		"page": "129-141",
		"source": "PubMed",
		"title": "Teratological effects of a panel of sixty water-soluble toxicants on zebrafish development",
		"volume": "11",
		"author": [
			{
				"family": "Ali",
				"given": "Shaukat"
			},
			{
				"family": "Aalders",
				"given": "Jeffrey"
			},
			{
				"family": "Richardson",
				"given": "Michael K."
			}
		],
		"issued": {
			"date-parts": [
				[
					"2014",
					4
				]
			]
		}
	},
	{
		"id": "http://zotero.org/users/local/tg0Y3J0X/items/Z4UEYE7Q",
		"type": "article-journal",
		"abstract": "The zebrafish larva is a promising whole-animal model for safety pharmacology, environmental risk assessment, and developmental toxicity. This model has been used for the high-throughput toxicity screening of various compounds. Our aim here is to identify possible phenotypic markers of teratogenicity in zebrafish embryos that could be used for the assaying compounds for reproductive toxicity. We have screened a panel of 60 water-soluble toxicants to examine their effects on zebrafish development. A total of 22,080 wild-type zebrafish larvae were raised in 250 μL defined buffer in 96-well plates at a plating density of one embryo per well. They were exposed for a 96-h period starting at 24 h post-fertilization. A logarithmic concentration series was used for range-finding, followed by a narrower geometric series for developmental toxicity assessment. A total of 9017 survivors were analyzed at 5 days post-fertilization for nine phenotypes, namely, (1) normal, (2) pericardial oedema, (3) yolk sac oedema, (4) melanophores dispersed, (5) bent tail tip, (6) bent body axis, (7) abnormal Meckel's cartilage, (8) abnormal branchial arches, and (9) uninflated swim bladder. For each toxicant, the EC50 (concentration required to produce one or more of these abnormalities in 50% of embryos) was also calculated. For the majority of toxicants (55/60) there was, at the population level, a statistically significant, concentration-dependent increase in the incidence of abnormal phenotypes among survivors. The commonest abnormalities were pericardial oedema, yolk sac oedema, dispersed melanophores, and uninflated swim bladder. It is possible therefore that these could prove to be general indicators of reproductive toxicity in the zebrafish embryo assay.",
		"archive": "ED, AP",
		"archive_location": "120",
		"call-number": "Colchicine|DTXSID5024845",
		"collection-title": "WT",
		"container-title": "Zebrafish",
		"DOI": "10.1089/zeb.2013.0901",
		"ISSN": "1557-8542",
		"issue": "2",
		"journalAbbreviation": "Zebrafish",
		"language": "eng",
		"note": "PMID: 24650241\nPMCID: PMC3991996",
		"page": "129-141",
		"source": "PubMed",
		"title": "Teratological effects of a panel of sixty water-soluble toxicants on zebrafish development",
		"volume": "11",
		"author": [
			{
				"family": "Ali",
				"given": "Shaukat"
			},
			{
				"family": "Aalders",
				"given": "Jeffrey"
			},
			{
				"family": "Richardson",
				"given": "Michael K."
			}
		],
		"issued": {
			"date-parts": [
				[
					"2014",
					4
				]
			]
		}
	},
	{
		"id": "http://zotero.org/users/local/tg0Y3J0X/items/UIGBYFHA",
		"type": "article-journal",
		"abstract": "The zebrafish larva is a promising whole-animal model for safety pharmacology, environmental risk assessment, and developmental toxicity. This model has been used for the high-throughput toxicity screening of various compounds. Our aim here is to identify possible phenotypic markers of teratogenicity in zebrafish embryos that could be used for the assaying compounds for reproductive toxicity. We have screened a panel of 60 water-soluble toxicants to examine their effects on zebrafish development. A total of 22,080 wild-type zebrafish larvae were raised in 250 μL defined buffer in 96-well plates at a plating density of one embryo per well. They were exposed for a 96-h period starting at 24 h post-fertilization. A logarithmic concentration series was used for range-finding, followed by a narrower geometric series for developmental toxicity assessment. A total of 9017 survivors were analyzed at 5 days post-fertilization for nine phenotypes, namely, (1) normal, (2) pericardial oedema, (3) yolk sac oedema, (4) melanophores dispersed, (5) bent tail tip, (6) bent body axis, (7) abnormal Meckel's cartilage, (8) abnormal branchial arches, and (9) uninflated swim bladder. For each toxicant, the EC50 (concentration required to produce one or more of these abnormalities in 50% of embryos) was also calculated. For the majority of toxicants (55/60) there was, at the population level, a statistically significant, concentration-dependent increase in the incidence of abnormal phenotypes among survivors. The commonest abnormalities were pericardial oedema, yolk sac oedema, dispersed melanophores, and uninflated swim bladder. It is possible therefore that these could prove to be general indicators of reproductive toxicity in the zebrafish embryo assay.",
		"archive": "ED",
		"archive_location": "120",
		"call-number": "Coniine|DTXSID3046821",
		"collection-title": "WT",
		"container-title": "Zebrafish",
		"DOI": "10.1089/zeb.2013.0901",
		"ISSN": "1557-8542",
		"issue": "2",
		"journalAbbreviation": "Zebrafish",
		"language": "eng",
		"note": "PMID: 24650241\nPMCID: PMC3991996",
		"page": "129-141",
		"source": "PubMed",
		"title": "Teratological effects of a panel of sixty water-soluble toxicants on zebrafish development",
		"volume": "11",
		"author": [
			{
				"family": "Ali",
				"given": "Shaukat"
			},
			{
				"family": "Aalders",
				"given": "Jeffrey"
			},
			{
				"family": "Richardson",
				"given": "Michael K."
			}
		],
		"issued": {
			"date-parts": [
				[
					"2014",
					4
				]
			]
		}
	},
	{
		"id": "http://zotero.org/users/local/tg0Y3J0X/items/CV7U37GM",
		"type": "article-journal",
		"abstract": "The zebrafish larva is a promising whole-animal model for safety pharmacology, environmental risk assessment, and developmental toxicity. This model has been used for the high-throughput toxicity screening of various compounds. Our aim here is to identify possible phenotypic markers of teratogenicity in zebrafish embryos that could be used for the assaying compounds for reproductive toxicity. We have screened a panel of 60 water-soluble toxicants to examine their effects on zebrafish development. A total of 22,080 wild-type zebrafish larvae were raised in 250 μL defined buffer in 96-well plates at a plating density of one embryo per well. They were exposed for a 96-h period starting at 24 h post-fertilization. A logarithmic concentration series was used for range-finding, followed by a narrower geometric series for developmental toxicity assessment. A total of 9017 survivors were analyzed at 5 days post-fertilization for nine phenotypes, namely, (1) normal, (2) pericardial oedema, (3) yolk sac oedema, (4) melanophores dispersed, (5) bent tail tip, (6) bent body axis, (7) abnormal Meckel's cartilage, (8) abnormal branchial arches, and (9) uninflated swim bladder. For each toxicant, the EC50 (concentration required to produce one or more of these abnormalities in 50% of embryos) was also calculated. For the majority of toxicants (55/60) there was, at the population level, a statistically significant, concentration-dependent increase in the incidence of abnormal phenotypes among survivors. The commonest abnormalities were pericardial oedema, yolk sac oedema, dispersed melanophores, and uninflated swim bladder. It is possible therefore that these could prove to be general indicators of reproductive toxicity in the zebrafish embryo assay.",
		"archive": "ED, AP, MA",
		"archive_location": "120",
		"call-number": "α-Lobeline hydrochloride|DTXSID10928382",
		"collection-title": "WT",
		"container-title": "Zebrafish",
		"DOI": "10.1089/zeb.2013.0901",
		"ISSN": "1557-8542",
		"issue": "2",
		"journalAbbreviation": "Zebrafish",
		"language": "eng",
		"note": "PMID: 24650241\nPMCID: PMC3991996",
		"page": "129-141",
		"source": "PubMed",
		"title": "Teratological effects of a panel of sixty water-soluble toxicants on zebrafish development",
		"volume": "11",
		"author": [
			{
				"family": "Ali",
				"given": "Shaukat"
			},
			{
				"family": "Aalders",
				"given": "Jeffrey"
			},
			{
				"family": "Richardson",
				"given": "Michael K."
			}
		],
		"issued": {
			"date-parts": [
				[
					"2014",
					4
				]
			]
		}
	},
	{
		"id": "http://zotero.org/users/local/tg0Y3J0X/items/R23T3DYW",
		"type": "article-journal",
		"abstract": "The zebrafish larva is a promising whole-animal model for safety pharmacology, environmental risk assessment, and developmental toxicity. This model has been used for the high-throughput toxicity screening of various compounds. Our aim here is to identify possible phenotypic markers of teratogenicity in zebrafish embryos that could be used for the assaying compounds for reproductive toxicity. We have screened a panel of 60 water-soluble toxicants to examine their effects on zebrafish development. A total of 22,080 wild-type zebrafish larvae were raised in 250 μL defined buffer in 96-well plates at a plating density of one embryo per well. They were exposed for a 96-h period starting at 24 h post-fertilization. A logarithmic concentration series was used for range-finding, followed by a narrower geometric series for developmental toxicity assessment. A total of 9017 survivors were analyzed at 5 days post-fertilization for nine phenotypes, namely, (1) normal, (2) pericardial oedema, (3) yolk sac oedema, (4) melanophores dispersed, (5) bent tail tip, (6) bent body axis, (7) abnormal Meckel's cartilage, (8) abnormal branchial arches, and (9) uninflated swim bladder. For each toxicant, the EC50 (concentration required to produce one or more of these abnormalities in 50% of embryos) was also calculated. For the majority of toxicants (55/60) there was, at the population level, a statistically significant, concentration-dependent increase in the incidence of abnormal phenotypes among survivors. The commonest abnormalities were pericardial oedema, yolk sac oedema, dispersed melanophores, and uninflated swim bladder. It is possible therefore that these could prove to be general indicators of reproductive toxicity in the zebrafish embryo assay.",
		"archive": "ED, AP",
		"archive_location": "120",
		"call-number": "Morphine hydrochloride|DTXSID10110023",
		"collection-title": "WT",
		"container-title": "Zebrafish",
		"DOI": "10.1089/zeb.2013.0901",
		"ISSN": "1557-8542",
		"issue": "2",
		"journalAbbreviation": "Zebrafish",
		"language": "eng",
		"note": "PMID: 24650241\nPMCID: PMC3991996",
		"page": "129-141",
		"source": "PubMed",
		"title": "Teratological effects of a panel of sixty water-soluble toxicants on zebrafish development",
		"volume": "11",
		"author": [
			{
				"family": "Ali",
				"given": "Shaukat"
			},
			{
				"family": "Aalders",
				"given": "Jeffrey"
			},
			{
				"family": "Richardson",
				"given": "Michael K."
			}
		],
		"issued": {
			"date-parts": [
				[
					"2014",
					4
				]
			]
		}
	},
	{
		"id": "http://zotero.org/users/local/tg0Y3J0X/items/Y6RNMF3Z",
		"type": "article-journal",
		"abstract": "The zebrafish larva is a promising whole-animal model for safety pharmacology, environmental risk assessment, and developmental toxicity. This model has been used for the high-throughput toxicity screening of various compounds. Our aim here is to identify possible phenotypic markers of teratogenicity in zebrafish embryos that could be used for the assaying compounds for reproductive toxicity. We have screened a panel of 60 water-soluble toxicants to examine their effects on zebrafish development. A total of 22,080 wild-type zebrafish larvae were raised in 250 μL defined buffer in 96-well plates at a plating density of one embryo per well. They were exposed for a 96-h period starting at 24 h post-fertilization. A logarithmic concentration series was used for range-finding, followed by a narrower geometric series for developmental toxicity assessment. A total of 9017 survivors were analyzed at 5 days post-fertilization for nine phenotypes, namely, (1) normal, (2) pericardial oedema, (3) yolk sac oedema, (4) melanophores dispersed, (5) bent tail tip, (6) bent body axis, (7) abnormal Meckel's cartilage, (8) abnormal branchial arches, and (9) uninflated swim bladder. For each toxicant, the EC50 (concentration required to produce one or more of these abnormalities in 50% of embryos) was also calculated. For the majority of toxicants (55/60) there was, at the population level, a statistically significant, concentration-dependent increase in the incidence of abnormal phenotypes among survivors. The commonest abnormalities were pericardial oedema, yolk sac oedema, dispersed melanophores, and uninflated swim bladder. It is possible therefore that these could prove to be general indicators of reproductive toxicity in the zebrafish embryo assay.",
		"archive": "ED, AP, AT, MA, AS",
		"archive_location": "120",
		"call-number": "Nicotine|DTXSID1020930",
		"collection-title": "WT",
		"container-title": "Zebrafish",
		"DOI": "10.1089/zeb.2013.0901",
		"ISSN": "1557-8542",
		"issue": "2",
		"journalAbbreviation": "Zebrafish",
		"language": "eng",
		"note": "PMID: 24650241\nPMCID: PMC3991996",
		"page": "129-141",
		"source": "PubMed",
		"title": "Teratological effects of a panel of sixty water-soluble toxicants on zebrafish development",
		"volume": "11",
		"author": [
			{
				"family": "Ali",
				"given": "Shaukat"
			},
			{
				"family": "Aalders",
				"given": "Jeffrey"
			},
			{
				"family": "Richardson",
				"given": "Michael K."
			}
		],
		"issued": {
			"date-parts": [
				[
					"2014",
					4
				]
			]
		}
	},
	{
		"id": "http://zotero.org/users/local/tg0Y3J0X/items/8N3JZU2K",
		"type": "article-journal",
		"abstract": "The zebrafish larva is a promising whole-animal model for safety pharmacology, environmental risk assessment, and developmental toxicity. This model has been used for the high-throughput toxicity screening of various compounds. Our aim here is to identify possible phenotypic markers of teratogenicity in zebrafish embryos that could be used for the assaying compounds for reproductive toxicity. We have screened a panel of 60 water-soluble toxicants to examine their effects on zebrafish development. A total of 22,080 wild-type zebrafish larvae were raised in 250 μL defined buffer in 96-well plates at a plating density of one embryo per well. They were exposed for a 96-h period starting at 24 h post-fertilization. A logarithmic concentration series was used for range-finding, followed by a narrower geometric series for developmental toxicity assessment. A total of 9017 survivors were analyzed at 5 days post-fertilization for nine phenotypes, namely, (1) normal, (2) pericardial oedema, (3) yolk sac oedema, (4) melanophores dispersed, (5) bent tail tip, (6) bent body axis, (7) abnormal Meckel's cartilage, (8) abnormal branchial arches, and (9) uninflated swim bladder. For each toxicant, the EC50 (concentration required to produce one or more of these abnormalities in 50% of embryos) was also calculated. For the majority of toxicants (55/60) there was, at the population level, a statistically significant, concentration-dependent increase in the incidence of abnormal phenotypes among survivors. The commonest abnormalities were pericardial oedema, yolk sac oedema, dispersed melanophores, and uninflated swim bladder. It is possible therefore that these could prove to be general indicators of reproductive toxicity in the zebrafish embryo assay.",
		"archive": "AP, AT, AS",
		"archive_location": "120",
		"call-number": "Quinine sulfate|DTXSID0048979",
		"collection-title": "WT",
		"container-title": "Zebrafish",
		"DOI": "10.1089/zeb.2013.0901",
		"ISSN": "1557-8542",
		"issue": "2",
		"journalAbbreviation": "Zebrafish",
		"language": "eng",
		"note": "PMID: 24650241\nPMCID: PMC3991996",
		"page": "129-141",
		"source": "PubMed",
		"title": "Teratological effects of a panel of sixty water-soluble toxicants on zebrafish development",
		"volume": "11",
		"author": [
			{
				"family": "Ali",
				"given": "Shaukat"
			},
			{
				"family": "Aalders",
				"given": "Jeffrey"
			},
			{
				"family": "Richardson",
				"given": "Michael K."
			}
		],
		"issued": {
			"date-parts": [
				[
					"2014",
					4
				]
			]
		}
	},
	{
		"id": "http://zotero.org/users/local/tg0Y3J0X/items/B9B8MRGX",
		"type": "article-journal",
		"abstract": "The zebrafish larva is a promising whole-animal model for safety pharmacology, environmental risk assessment, and developmental toxicity. This model has been used for the high-throughput toxicity screening of various compounds. Our aim here is to identify possible phenotypic markers of teratogenicity in zebrafish embryos that could be used for the assaying compounds for reproductive toxicity. We have screened a panel of 60 water-soluble toxicants to examine their effects on zebrafish development. A total of 22,080 wild-type zebrafish larvae were raised in 250 μL defined buffer in 96-well plates at a plating density of one embryo per well. They were exposed for a 96-h period starting at 24 h post-fertilization. A logarithmic concentration series was used for range-finding, followed by a narrower geometric series for developmental toxicity assessment. A total of 9017 survivors were analyzed at 5 days post-fertilization for nine phenotypes, namely, (1) normal, (2) pericardial oedema, (3) yolk sac oedema, (4) melanophores dispersed, (5) bent tail tip, (6) bent body axis, (7) abnormal Meckel's cartilage, (8) abnormal branchial arches, and (9) uninflated swim bladder. For each toxicant, the EC50 (concentration required to produce one or more of these abnormalities in 50% of embryos) was also calculated. For the majority of toxicants (55/60) there was, at the population level, a statistically significant, concentration-dependent increase in the incidence of abnormal phenotypes among survivors. The commonest abnormalities were pericardial oedema, yolk sac oedema, dispersed melanophores, and uninflated swim bladder. It is possible therefore that these could prove to be general indicators of reproductive toxicity in the zebrafish embryo assay.",
		"archive": "ED, AP, AT, MA, AS",
		"archive_location": "120",
		"call-number": "( - )-Scopolamine hydrobromide trihydrate|DTXSID0021258",
		"collection-title": "WT",
		"container-title": "Zebrafish",
		"DOI": "10.1089/zeb.2013.0901",
		"ISSN": "1557-8542",
		"issue": "2",
		"journalAbbreviation": "Zebrafish",
		"language": "eng",
		"note": "PMID: 24650241\nPMCID: PMC3991996",
		"page": "129-141",
		"source": "PubMed",
		"title": "Teratological effects of a panel of sixty water-soluble toxicants on zebrafish development",
		"volume": "11",
		"author": [
			{
				"family": "Ali",
				"given": "Shaukat"
			},
			{
				"family": "Aalders",
				"given": "Jeffrey"
			},
			{
				"family": "Richardson",
				"given": "Michael K."
			}
		],
		"issued": {
			"date-parts": [
				[
					"2014",
					4
				]
			]
		}
	},
	{
		"id": "http://zotero.org/users/local/tg0Y3J0X/items/RSVATLKD",
		"type": "article-journal",
		"abstract": "The zebrafish larva is a promising whole-animal model for safety pharmacology, environmental risk assessment, and developmental toxicity. This model has been used for the high-throughput toxicity screening of various compounds. Our aim here is to identify possible phenotypic markers of teratogenicity in zebrafish embryos that could be used for the assaying compounds for reproductive toxicity. We have screened a panel of 60 water-soluble toxicants to examine their effects on zebrafish development. A total of 22,080 wild-type zebrafish larvae were raised in 250 μL defined buffer in 96-well plates at a plating density of one embryo per well. They were exposed for a 96-h period starting at 24 h post-fertilization. A logarithmic concentration series was used for range-finding, followed by a narrower geometric series for developmental toxicity assessment. A total of 9017 survivors were analyzed at 5 days post-fertilization for nine phenotypes, namely, (1) normal, (2) pericardial oedema, (3) yolk sac oedema, (4) melanophores dispersed, (5) bent tail tip, (6) bent body axis, (7) abnormal Meckel's cartilage, (8) abnormal branchial arches, and (9) uninflated swim bladder. For each toxicant, the EC50 (concentration required to produce one or more of these abnormalities in 50% of embryos) was also calculated. For the majority of toxicants (55/60) there was, at the population level, a statistically significant, concentration-dependent increase in the incidence of abnormal phenotypes among survivors. The commonest abnormalities were pericardial oedema, yolk sac oedema, dispersed melanophores, and uninflated swim bladder. It is possible therefore that these could prove to be general indicators of reproductive toxicity in the zebrafish embryo assay.",
		"archive": "ED, MA, AS",
		"archive_location": "120",
		"call-number": "Strychnine hydrochloride|DTXSID10274154",
		"collection-title": "WT",
		"container-title": "Zebrafish",
		"DOI": "10.1089/zeb.2013.0901",
		"ISSN": "1557-8542",
		"issue": "2",
		"journalAbbreviation": "Zebrafish",
		"language": "eng",
		"note": "PMID: 24650241\nPMCID: PMC3991996",
		"page": "129-141",
		"source": "PubMed",
		"title": "Teratological effects of a panel of sixty water-soluble toxicants on zebrafish development",
		"volume": "11",
		"author": [
			{
				"family": "Ali",
				"given": "Shaukat"
			},
			{
				"family": "Aalders",
				"given": "Jeffrey"
			},
			{
				"family": "Richardson",
				"given": "Michael K."
			}
		],
		"issued": {
			"date-parts": [
				[
					"2014",
					4
				]
			]
		}
	},
	{
		"id": "http://zotero.org/users/local/tg0Y3J0X/items/54DBUC3H",
		"type": "article-journal",
		"abstract": "The zebrafish larva is a promising whole-animal model for safety pharmacology, environmental risk assessment, and developmental toxicity. This model has been used for the high-throughput toxicity screening of various compounds. Our aim here is to identify possible phenotypic markers of teratogenicity in zebrafish embryos that could be used for the assaying compounds for reproductive toxicity. We have screened a panel of 60 water-soluble toxicants to examine their effects on zebrafish development. A total of 22,080 wild-type zebrafish larvae were raised in 250 μL defined buffer in 96-well plates at a plating density of one embryo per well. They were exposed for a 96-h period starting at 24 h post-fertilization. A logarithmic concentration series was used for range-finding, followed by a narrower geometric series for developmental toxicity assessment. A total of 9017 survivors were analyzed at 5 days post-fertilization for nine phenotypes, namely, (1) normal, (2) pericardial oedema, (3) yolk sac oedema, (4) melanophores dispersed, (5) bent tail tip, (6) bent body axis, (7) abnormal Meckel's cartilage, (8) abnormal branchial arches, and (9) uninflated swim bladder. For each toxicant, the EC50 (concentration required to produce one or more of these abnormalities in 50% of embryos) was also calculated. For the majority of toxicants (55/60) there was, at the population level, a statistically significant, concentration-dependent increase in the incidence of abnormal phenotypes among survivors. The commonest abnormalities were pericardial oedema, yolk sac oedema, dispersed melanophores, and uninflated swim bladder. It is possible therefore that these could prove to be general indicators of reproductive toxicity in the zebrafish embryo assay.",
		"archive": "ED, AP, MA, AS",
		"archive_location": "120",
		"call-number": "Theobromine|DTXSID9026132",
		"collection-title": "WT",
		"container-title": "Zebrafish",
		"DOI": "10.1089/zeb.2013.0901",
		"ISSN": "1557-8542",
		"issue": "2",
		"journalAbbreviation": "Zebrafish",
		"language": "eng",
		"note": "PMID: 24650241\nPMCID: PMC3991996",
		"page": "129-141",
		"source": "PubMed",
		"title": "Teratological effects of a panel of sixty water-soluble toxicants on zebrafish development",
		"volume": "11",
		"author": [
			{
				"family": "Ali",
				"given": "Shaukat"
			},
			{
				"family": "Aalders",
				"given": "Jeffrey"
			},
			{
				"family": "Richardson",
				"given": "Michael K."
			}
		],
		"issued": {
			"date-parts": [
				[
					"2014",
					4
				]
			]
		}
	},
	{
		"id": "http://zotero.org/users/local/tg0Y3J0X/items/BI63ZR6J",
		"type": "article-journal",
		"abstract": "The zebrafish larva is a promising whole-animal model for safety pharmacology, environmental risk assessment, and developmental toxicity. This model has been used for the high-throughput toxicity screening of various compounds. Our aim here is to identify possible phenotypic markers of teratogenicity in zebrafish embryos that could be used for the assaying compounds for reproductive toxicity. We have screened a panel of 60 water-soluble toxicants to examine their effects on zebrafish development. A total of 22,080 wild-type zebrafish larvae were raised in 250 μL defined buffer in 96-well plates at a plating density of one embryo per well. They were exposed for a 96-h period starting at 24 h post-fertilization. A logarithmic concentration series was used for range-finding, followed by a narrower geometric series for developmental toxicity assessment. A total of 9017 survivors were analyzed at 5 days post-fertilization for nine phenotypes, namely, (1) normal, (2) pericardial oedema, (3) yolk sac oedema, (4) melanophores dispersed, (5) bent tail tip, (6) bent body axis, (7) abnormal Meckel's cartilage, (8) abnormal branchial arches, and (9) uninflated swim bladder. For each toxicant, the EC50 (concentration required to produce one or more of these abnormalities in 50% of embryos) was also calculated. For the majority of toxicants (55/60) there was, at the population level, a statistically significant, concentration-dependent increase in the incidence of abnormal phenotypes among survivors. The commonest abnormalities were pericardial oedema, yolk sac oedema, dispersed melanophores, and uninflated swim bladder. It is possible therefore that these could prove to be general indicators of reproductive toxicity in the zebrafish embryo assay.",
		"archive": "ED",
		"archive_location": "120",
		"call-number": "( + )-Tubocurarine chloride hydrate|DTXSID20930274",
		"collection-title": "WT",
		"container-title": "Zebrafish",
		"DOI": "10.1089/zeb.2013.0901",
		"ISSN": "1557-8542",
		"issue": "2",
		"journalAbbreviation": "Zebrafish",
		"language": "eng",
		"note": "PMID: 24650241\nPMCID: PMC3991996",
		"page": "129-141",
		"source": "PubMed",
		"title": "Teratological effects of a panel of sixty water-soluble toxicants on zebrafish development",
		"volume": "11",
		"author": [
			{
				"family": "Ali",
				"given": "Shaukat"
			},
			{
				"family": "Aalders",
				"given": "Jeffrey"
			},
			{
				"family": "Richardson",
				"given": "Michael K."
			}
		],
		"issued": {
			"date-parts": [
				[
					"2014",
					4
				]
			]
		}
	},
	{
		"id": "http://zotero.org/users/local/tg0Y3J0X/items/33MPUSHH",
		"type": "article-journal",
		"abstract": "The zebrafish larva is a promising whole-animal model for safety pharmacology, environmental risk assessment, and developmental toxicity. This model has been used for the high-throughput toxicity screening of various compounds. Our aim here is to identify possible phenotypic markers of teratogenicity in zebrafish embryos that could be used for the assaying compounds for reproductive toxicity. We have screened a panel of 60 water-soluble toxicants to examine their effects on zebrafish development. A total of 22,080 wild-type zebrafish larvae were raised in 250 μL defined buffer in 96-well plates at a plating density of one embryo per well. They were exposed for a 96-h period starting at 24 h post-fertilization. A logarithmic concentration series was used for range-finding, followed by a narrower geometric series for developmental toxicity assessment. A total of 9017 survivors were analyzed at 5 days post-fertilization for nine phenotypes, namely, (1) normal, (2) pericardial oedema, (3) yolk sac oedema, (4) melanophores dispersed, (5) bent tail tip, (6) bent body axis, (7) abnormal Meckel's cartilage, (8) abnormal branchial arches, and (9) uninflated swim bladder. For each toxicant, the EC50 (concentration required to produce one or more of these abnormalities in 50% of embryos) was also calculated. For the majority of toxicants (55/60) there was, at the population level, a statistically significant, concentration-dependent increase in the incidence of abnormal phenotypes among survivors. The commonest abnormalities were pericardial oedema, yolk sac oedema, dispersed melanophores, and uninflated swim bladder. It is possible therefore that these could prove to be general indicators of reproductive toxicity in the zebrafish embryo assay.",
		"archive": "ED, AP, AS",
		"archive_location": "120",
		"call-number": "Yohimbine hydrochloride|DTXSID40891272",
		"collection-title": "WT",
		"container-title": "Zebrafish",
		"DOI": "10.1089/zeb.2013.0901",
		"ISSN": "1557-8542",
		"issue": "2",
		"journalAbbreviation": "Zebrafish",
		"language": "eng",
		"note": "PMID: 24650241\nPMCID: PMC3991996",
		"page": "129-141",
		"source": "PubMed",
		"title": "Teratological effects of a panel of sixty water-soluble toxicants on zebrafish development",
		"volume": "11",
		"author": [
			{
				"family": "Ali",
				"given": "Shaukat"
			},
			{
				"family": "Aalders",
				"given": "Jeffrey"
			},
			{
				"family": "Richardson",
				"given": "Michael K."
			}
		],
		"issued": {
			"date-parts": [
				[
					"2014",
					4
				]
			]
		}
	},
	{
		"id": "http://zotero.org/users/local/tg0Y3J0X/items/4V7HBSU2",
		"type": "article-journal",
		"abstract": "The zebrafish larva is a promising whole-animal model for safety pharmacology, environmental risk assessment, and developmental toxicity. This model has been used for the high-throughput toxicity screening of various compounds. Our aim here is to identify possible phenotypic markers of teratogenicity in zebrafish embryos that could be used for the assaying compounds for reproductive toxicity. We have screened a panel of 60 water-soluble toxicants to examine their effects on zebrafish development. A total of 22,080 wild-type zebrafish larvae were raised in 250 μL defined buffer in 96-well plates at a plating density of one embryo per well. They were exposed for a 96-h period starting at 24 h post-fertilization. A logarithmic concentration series was used for range-finding, followed by a narrower geometric series for developmental toxicity assessment. A total of 9017 survivors were analyzed at 5 days post-fertilization for nine phenotypes, namely, (1) normal, (2) pericardial oedema, (3) yolk sac oedema, (4) melanophores dispersed, (5) bent tail tip, (6) bent body axis, (7) abnormal Meckel's cartilage, (8) abnormal branchial arches, and (9) uninflated swim bladder. For each toxicant, the EC50 (concentration required to produce one or more of these abnormalities in 50% of embryos) was also calculated. For the majority of toxicants (55/60) there was, at the population level, a statistically significant, concentration-dependent increase in the incidence of abnormal phenotypes among survivors. The commonest abnormalities were pericardial oedema, yolk sac oedema, dispersed melanophores, and uninflated swim bladder. It is possible therefore that these could prove to be general indicators of reproductive toxicity in the zebrafish embryo assay.",
		"archive": "ED, AP, MA, AS",
		"archive_location": "120",
		"call-number": "Amygdalin|DTXSID00897159",
		"collection-title": "WT",
		"container-title": "Zebrafish",
		"DOI": "10.1089/zeb.2013.0901",
		"ISSN": "1557-8542",
		"issue": "2",
		"journalAbbreviation": "Zebrafish",
		"language": "eng",
		"note": "PMID: 24650241\nPMCID: PMC3991996",
		"page": "129-141",
		"source": "PubMed",
		"title": "Teratological effects of a panel of sixty water-soluble toxicants on zebrafish development",
		"volume": "11",
		"author": [
			{
				"family": "Ali",
				"given": "Shaukat"
			},
			{
				"family": "Aalders",
				"given": "Jeffrey"
			},
			{
				"family": "Richardson",
				"given": "Michael K."
			}
		],
		"issued": {
			"date-parts": [
				[
					"2014",
					4
				]
			]
		}
	},
	{
		"id": "http://zotero.org/users/local/tg0Y3J0X/items/5F3IMFNF",
		"type": "article-journal",
		"abstract": "The zebrafish larva is a promising whole-animal model for safety pharmacology, environmental risk assessment, and developmental toxicity. This model has been used for the high-throughput toxicity screening of various compounds. Our aim here is to identify possible phenotypic markers of teratogenicity in zebrafish embryos that could be used for the assaying compounds for reproductive toxicity. We have screened a panel of 60 water-soluble toxicants to examine their effects on zebrafish development. A total of 22,080 wild-type zebrafish larvae were raised in 250 μL defined buffer in 96-well plates at a plating density of one embryo per well. They were exposed for a 96-h period starting at 24 h post-fertilization. A logarithmic concentration series was used for range-finding, followed by a narrower geometric series for developmental toxicity assessment. A total of 9017 survivors were analyzed at 5 days post-fertilization for nine phenotypes, namely, (1) normal, (2) pericardial oedema, (3) yolk sac oedema, (4) melanophores dispersed, (5) bent tail tip, (6) bent body axis, (7) abnormal Meckel's cartilage, (8) abnormal branchial arches, and (9) uninflated swim bladder. For each toxicant, the EC50 (concentration required to produce one or more of these abnormalities in 50% of embryos) was also calculated. For the majority of toxicants (55/60) there was, at the population level, a statistically significant, concentration-dependent increase in the incidence of abnormal phenotypes among survivors. The commonest abnormalities were pericardial oedema, yolk sac oedema, dispersed melanophores, and uninflated swim bladder. It is possible therefore that these could prove to be general indicators of reproductive toxicity in the zebrafish embryo assay.",
		"archive": "AP",
		"archive_location": "120",
		"call-number": "Arbutin|DTXSID7040152",
		"collection-title": "WT",
		"container-title": "Zebrafish",
		"DOI": "10.1089/zeb.2013.0901",
		"ISSN": "1557-8542",
		"issue": "2",
		"journalAbbreviation": "Zebrafish",
		"language": "eng",
		"note": "PMID: 24650241\nPMCID: PMC3991996",
		"page": "129-141",
		"source": "PubMed",
		"title": "Teratological effects of a panel of sixty water-soluble toxicants on zebrafish development",
		"volume": "11",
		"author": [
			{
				"family": "Ali",
				"given": "Shaukat"
			},
			{
				"family": "Aalders",
				"given": "Jeffrey"
			},
			{
				"family": "Richardson",
				"given": "Michael K."
			}
		],
		"issued": {
			"date-parts": [
				[
					"2014",
					4
				]
			]
		}
	},
	{
		"id": "http://zotero.org/users/local/tg0Y3J0X/items/QM77MZDP",
		"type": "article-journal",
		"abstract": "The zebrafish larva is a promising whole-animal model for safety pharmacology, environmental risk assessment, and developmental toxicity. This model has been used for the high-throughput toxicity screening of various compounds. Our aim here is to identify possible phenotypic markers of teratogenicity in zebrafish embryos that could be used for the assaying compounds for reproductive toxicity. We have screened a panel of 60 water-soluble toxicants to examine their effects on zebrafish development. A total of 22,080 wild-type zebrafish larvae were raised in 250 μL defined buffer in 96-well plates at a plating density of one embryo per well. They were exposed for a 96-h period starting at 24 h post-fertilization. A logarithmic concentration series was used for range-finding, followed by a narrower geometric series for developmental toxicity assessment. A total of 9017 survivors were analyzed at 5 days post-fertilization for nine phenotypes, namely, (1) normal, (2) pericardial oedema, (3) yolk sac oedema, (4) melanophores dispersed, (5) bent tail tip, (6) bent body axis, (7) abnormal Meckel's cartilage, (8) abnormal branchial arches, and (9) uninflated swim bladder. For each toxicant, the EC50 (concentration required to produce one or more of these abnormalities in 50% of embryos) was also calculated. For the majority of toxicants (55/60) there was, at the population level, a statistically significant, concentration-dependent increase in the incidence of abnormal phenotypes among survivors. The commonest abnormalities were pericardial oedema, yolk sac oedema, dispersed melanophores, and uninflated swim bladder. It is possible therefore that these could prove to be general indicators of reproductive toxicity in the zebrafish embryo assay.",
		"archive": "ED, AP, MA, AS",
		"archive_location": "120",
		"call-number": "Coumarin|DTXSID7020348",
		"collection-title": "WT",
		"container-title": "Zebrafish",
		"DOI": "10.1089/zeb.2013.0901",
		"ISSN": "1557-8542",
		"issue": "2",
		"journalAbbreviation": "Zebrafish",
		"language": "eng",
		"note": "PMID: 24650241\nPMCID: PMC3991996",
		"page": "129-141",
		"source": "PubMed",
		"title": "Teratological effects of a panel of sixty water-soluble toxicants on zebrafish development",
		"volume": "11",
		"author": [
			{
				"family": "Ali",
				"given": "Shaukat"
			},
			{
				"family": "Aalders",
				"given": "Jeffrey"
			},
			{
				"family": "Richardson",
				"given": "Michael K."
			}
		],
		"issued": {
			"date-parts": [
				[
					"2014",
					4
				]
			]
		}
	},
	{
		"id": "http://zotero.org/users/local/tg0Y3J0X/items/M6GRSTUZ",
		"type": "article-journal",
		"abstract": "The zebrafish larva is a promising whole-animal model for safety pharmacology, environmental risk assessment, and developmental toxicity. This model has been used for the high-throughput toxicity screening of various compounds. Our aim here is to identify possible phenotypic markers of teratogenicity in zebrafish embryos that could be used for the assaying compounds for reproductive toxicity. We have screened a panel of 60 water-soluble toxicants to examine their effects on zebrafish development. A total of 22,080 wild-type zebrafish larvae were raised in 250 μL defined buffer in 96-well plates at a plating density of one embryo per well. They were exposed for a 96-h period starting at 24 h post-fertilization. A logarithmic concentration series was used for range-finding, followed by a narrower geometric series for developmental toxicity assessment. A total of 9017 survivors were analyzed at 5 days post-fertilization for nine phenotypes, namely, (1) normal, (2) pericardial oedema, (3) yolk sac oedema, (4) melanophores dispersed, (5) bent tail tip, (6) bent body axis, (7) abnormal Meckel's cartilage, (8) abnormal branchial arches, and (9) uninflated swim bladder. For each toxicant, the EC50 (concentration required to produce one or more of these abnormalities in 50% of embryos) was also calculated. For the majority of toxicants (55/60) there was, at the population level, a statistically significant, concentration-dependent increase in the incidence of abnormal phenotypes among survivors. The commonest abnormalities were pericardial oedema, yolk sac oedema, dispersed melanophores, and uninflated swim bladder. It is possible therefore that these could prove to be general indicators of reproductive toxicity in the zebrafish embryo assay.",
		"archive": "AP",
		"archive_location": "120",
		"call-number": "Digitoxin|DTXSID0022933",
		"collection-title": "WT",
		"container-title": "Zebrafish",
		"DOI": "10.1089/zeb.2013.0901",
		"ISSN": "1557-8542",
		"issue": "2",
		"journalAbbreviation": "Zebrafish",
		"language": "eng",
		"note": "PMID: 24650241\nPMCID: PMC3991996",
		"page": "129-141",
		"source": "PubMed",
		"title": "Teratological effects of a panel of sixty water-soluble toxicants on zebrafish development",
		"volume": "11",
		"author": [
			{
				"family": "Ali",
				"given": "Shaukat"
			},
			{
				"family": "Aalders",
				"given": "Jeffrey"
			},
			{
				"family": "Richardson",
				"given": "Michael K."
			}
		],
		"issued": {
			"date-parts": [
				[
					"2014",
					4
				]
			]
		}
	},
	{
		"id": "http://zotero.org/users/local/tg0Y3J0X/items/ZIYADRSS",
		"type": "article-journal",
		"abstract": "The zebrafish larva is a promising whole-animal model for safety pharmacology, environmental risk assessment, and developmental toxicity. This model has been used for the high-throughput toxicity screening of various compounds. Our aim here is to identify possible phenotypic markers of teratogenicity in zebrafish embryos that could be used for the assaying compounds for reproductive toxicity. We have screened a panel of 60 water-soluble toxicants to examine their effects on zebrafish development. A total of 22,080 wild-type zebrafish larvae were raised in 250 μL defined buffer in 96-well plates at a plating density of one embryo per well. They were exposed for a 96-h period starting at 24 h post-fertilization. A logarithmic concentration series was used for range-finding, followed by a narrower geometric series for developmental toxicity assessment. A total of 9017 survivors were analyzed at 5 days post-fertilization for nine phenotypes, namely, (1) normal, (2) pericardial oedema, (3) yolk sac oedema, (4) melanophores dispersed, (5) bent tail tip, (6) bent body axis, (7) abnormal Meckel's cartilage, (8) abnormal branchial arches, and (9) uninflated swim bladder. For each toxicant, the EC50 (concentration required to produce one or more of these abnormalities in 50% of embryos) was also calculated. For the majority of toxicants (55/60) there was, at the population level, a statistically significant, concentration-dependent increase in the incidence of abnormal phenotypes among survivors. The commonest abnormalities were pericardial oedema, yolk sac oedema, dispersed melanophores, and uninflated swim bladder. It is possible therefore that these could prove to be general indicators of reproductive toxicity in the zebrafish embryo assay.",
		"archive": "AP, AS",
		"archive_location": "120",
		"call-number": "Gentamycin sulfate|DTXSID0037235",
		"collection-title": "WT",
		"container-title": "Zebrafish",
		"DOI": "10.1089/zeb.2013.0901",
		"ISSN": "1557-8542",
		"issue": "2",
		"journalAbbreviation": "Zebrafish",
		"language": "eng",
		"note": "PMID: 24650241\nPMCID: PMC3991996",
		"page": "129-141",
		"source": "PubMed",
		"title": "Teratological effects of a panel of sixty water-soluble toxicants on zebrafish development",
		"volume": "11",
		"author": [
			{
				"family": "Ali",
				"given": "Shaukat"
			},
			{
				"family": "Aalders",
				"given": "Jeffrey"
			},
			{
				"family": "Richardson",
				"given": "Michael K."
			}
		],
		"issued": {
			"date-parts": [
				[
					"2014",
					4
				]
			]
		}
	},
	{
		"id": "http://zotero.org/users/local/tg0Y3J0X/items/CRHUDZ2G",
		"type": "article-journal",
		"abstract": "The zebrafish larva is a promising whole-animal model for safety pharmacology, environmental risk assessment, and developmental toxicity. This model has been used for the high-throughput toxicity screening of various compounds. Our aim here is to identify possible phenotypic markers of teratogenicity in zebrafish embryos that could be used for the assaying compounds for reproductive toxicity. We have screened a panel of 60 water-soluble toxicants to examine their effects on zebrafish development. A total of 22,080 wild-type zebrafish larvae were raised in 250 μL defined buffer in 96-well plates at a plating density of one embryo per well. They were exposed for a 96-h period starting at 24 h post-fertilization. A logarithmic concentration series was used for range-finding, followed by a narrower geometric series for developmental toxicity assessment. A total of 9017 survivors were analyzed at 5 days post-fertilization for nine phenotypes, namely, (1) normal, (2) pericardial oedema, (3) yolk sac oedema, (4) melanophores dispersed, (5) bent tail tip, (6) bent body axis, (7) abnormal Meckel's cartilage, (8) abnormal branchial arches, and (9) uninflated swim bladder. For each toxicant, the EC50 (concentration required to produce one or more of these abnormalities in 50% of embryos) was also calculated. For the majority of toxicants (55/60) there was, at the population level, a statistically significant, concentration-dependent increase in the incidence of abnormal phenotypes among survivors. The commonest abnormalities were pericardial oedema, yolk sac oedema, dispersed melanophores, and uninflated swim bladder. It is possible therefore that these could prove to be general indicators of reproductive toxicity in the zebrafish embryo assay.",
		"archive": "ED, AP, MA, AS",
		"archive_location": "120",
		"call-number": "Glycyrrhizin|DTXSID8047006",
		"collection-title": "WT",
		"container-title": "Zebrafish",
		"DOI": "10.1089/zeb.2013.0901",
		"ISSN": "1557-8542",
		"issue": "2",
		"journalAbbreviation": "Zebrafish",
		"language": "eng",
		"note": "PMID: 24650241\nPMCID: PMC3991996",
		"page": "129-141",
		"source": "PubMed",
		"title": "Teratological effects of a panel of sixty water-soluble toxicants on zebrafish development",
		"volume": "11",
		"author": [
			{
				"family": "Ali",
				"given": "Shaukat"
			},
			{
				"family": "Aalders",
				"given": "Jeffrey"
			},
			{
				"family": "Richardson",
				"given": "Michael K."
			}
		],
		"issued": {
			"date-parts": [
				[
					"2014",
					4
				]
			]
		}
	},
	{
		"id": "http://zotero.org/users/local/tg0Y3J0X/items/XHHZTZ3N",
		"type": "article-journal",
		"abstract": "The zebrafish larva is a promising whole-animal model for safety pharmacology, environmental risk assessment, and developmental toxicity. This model has been used for the high-throughput toxicity screening of various compounds. Our aim here is to identify possible phenotypic markers of teratogenicity in zebrafish embryos that could be used for the assaying compounds for reproductive toxicity. We have screened a panel of 60 water-soluble toxicants to examine their effects on zebrafish development. A total of 22,080 wild-type zebrafish larvae were raised in 250 μL defined buffer in 96-well plates at a plating density of one embryo per well. They were exposed for a 96-h period starting at 24 h post-fertilization. A logarithmic concentration series was used for range-finding, followed by a narrower geometric series for developmental toxicity assessment. A total of 9017 survivors were analyzed at 5 days post-fertilization for nine phenotypes, namely, (1) normal, (2) pericardial oedema, (3) yolk sac oedema, (4) melanophores dispersed, (5) bent tail tip, (6) bent body axis, (7) abnormal Meckel's cartilage, (8) abnormal branchial arches, and (9) uninflated swim bladder. For each toxicant, the EC50 (concentration required to produce one or more of these abnormalities in 50% of embryos) was also calculated. For the majority of toxicants (55/60) there was, at the population level, a statistically significant, concentration-dependent increase in the incidence of abnormal phenotypes among survivors. The commonest abnormalities were pericardial oedema, yolk sac oedema, dispersed melanophores, and uninflated swim bladder. It is possible therefore that these could prove to be general indicators of reproductive toxicity in the zebrafish embryo assay.",
		"archive": "ED, AP, MA",
		"archive_location": "120",
		"call-number": "Hesperidin|DTXSID9044328",
		"collection-title": "WT",
		"container-title": "Zebrafish",
		"DOI": "10.1089/zeb.2013.0901",
		"ISSN": "1557-8542",
		"issue": "2",
		"journalAbbreviation": "Zebrafish",
		"language": "eng",
		"note": "PMID: 24650241\nPMCID: PMC3991996",
		"page": "129-141",
		"source": "PubMed",
		"title": "Teratological effects of a panel of sixty water-soluble toxicants on zebrafish development",
		"volume": "11",
		"author": [
			{
				"family": "Ali",
				"given": "Shaukat"
			},
			{
				"family": "Aalders",
				"given": "Jeffrey"
			},
			{
				"family": "Richardson",
				"given": "Michael K."
			}
		],
		"issued": {
			"date-parts": [
				[
					"2014",
					4
				]
			]
		}
	},
	{
		"id": "http://zotero.org/users/local/tg0Y3J0X/items/MUP3QTPY",
		"type": "article-journal",
		"abstract": "The zebrafish larva is a promising whole-animal model for safety pharmacology, environmental risk assessment, and developmental toxicity. This model has been used for the high-throughput toxicity screening of various compounds. Our aim here is to identify possible phenotypic markers of teratogenicity in zebrafish embryos that could be used for the assaying compounds for reproductive toxicity. We have screened a panel of 60 water-soluble toxicants to examine their effects on zebrafish development. A total of 22,080 wild-type zebrafish larvae were raised in 250 μL defined buffer in 96-well plates at a plating density of one embryo per well. They were exposed for a 96-h period starting at 24 h post-fertilization. A logarithmic concentration series was used for range-finding, followed by a narrower geometric series for developmental toxicity assessment. A total of 9017 survivors were analyzed at 5 days post-fertilization for nine phenotypes, namely, (1) normal, (2) pericardial oedema, (3) yolk sac oedema, (4) melanophores dispersed, (5) bent tail tip, (6) bent body axis, (7) abnormal Meckel's cartilage, (8) abnormal branchial arches, and (9) uninflated swim bladder. For each toxicant, the EC50 (concentration required to produce one or more of these abnormalities in 50% of embryos) was also calculated. For the majority of toxicants (55/60) there was, at the population level, a statistically significant, concentration-dependent increase in the incidence of abnormal phenotypes among survivors. The commonest abnormalities were pericardial oedema, yolk sac oedema, dispersed melanophores, and uninflated swim bladder. It is possible therefore that these could prove to be general indicators of reproductive toxicity in the zebrafish embryo assay.",
		"archive": "ED, AP, MA, AS",
		"archive_location": "120",
		"call-number": "Kanamycin monosulfate|DTXSID1047524",
		"collection-title": "WT",
		"container-title": "Zebrafish",
		"DOI": "10.1089/zeb.2013.0901",
		"ISSN": "1557-8542",
		"issue": "2",
		"journalAbbreviation": "Zebrafish",
		"language": "eng",
		"note": "PMID: 24650241\nPMCID: PMC3991996",
		"page": "129-141",
		"source": "PubMed",
		"title": "Teratological effects of a panel of sixty water-soluble toxicants on zebrafish development",
		"volume": "11",
		"author": [
			{
				"family": "Ali",
				"given": "Shaukat"
			},
			{
				"family": "Aalders",
				"given": "Jeffrey"
			},
			{
				"family": "Richardson",
				"given": "Michael K."
			}
		],
		"issued": {
			"date-parts": [
				[
					"2014",
					4
				]
			]
		}
	},
	{
		"id": "http://zotero.org/users/local/tg0Y3J0X/items/4MXLIMJP",
		"type": "article-journal",
		"abstract": "The zebrafish larva is a promising whole-animal model for safety pharmacology, environmental risk assessment, and developmental toxicity. This model has been used for the high-throughput toxicity screening of various compounds. Our aim here is to identify possible phenotypic markers of teratogenicity in zebrafish embryos that could be used for the assaying compounds for reproductive toxicity. We have screened a panel of 60 water-soluble toxicants to examine their effects on zebrafish development. A total of 22,080 wild-type zebrafish larvae were raised in 250 μL defined buffer in 96-well plates at a plating density of one embryo per well. They were exposed for a 96-h period starting at 24 h post-fertilization. A logarithmic concentration series was used for range-finding, followed by a narrower geometric series for developmental toxicity assessment. A total of 9017 survivors were analyzed at 5 days post-fertilization for nine phenotypes, namely, (1) normal, (2) pericardial oedema, (3) yolk sac oedema, (4) melanophores dispersed, (5) bent tail tip, (6) bent body axis, (7) abnormal Meckel's cartilage, (8) abnormal branchial arches, and (9) uninflated swim bladder. For each toxicant, the EC50 (concentration required to produce one or more of these abnormalities in 50% of embryos) was also calculated. For the majority of toxicants (55/60) there was, at the population level, a statistically significant, concentration-dependent increase in the incidence of abnormal phenotypes among survivors. The commonest abnormalities were pericardial oedema, yolk sac oedema, dispersed melanophores, and uninflated swim bladder. It is possible therefore that these could prove to be general indicators of reproductive toxicity in the zebrafish embryo assay.",
		"archive": "AT, MA, AS",
		"archive_location": "120",
		"call-number": "Naringin|DTXSID6022478",
		"collection-title": "WT",
		"container-title": "Zebrafish",
		"DOI": "10.1089/zeb.2013.0901",
		"ISSN": "1557-8542",
		"issue": "2",
		"journalAbbreviation": "Zebrafish",
		"language": "eng",
		"note": "PMID: 24650241\nPMCID: PMC3991996",
		"page": "129-141",
		"source": "PubMed",
		"title": "Teratological effects of a panel of sixty water-soluble toxicants on zebrafish development",
		"volume": "11",
		"author": [
			{
				"family": "Ali",
				"given": "Shaukat"
			},
			{
				"family": "Aalders",
				"given": "Jeffrey"
			},
			{
				"family": "Richardson",
				"given": "Michael K."
			}
		],
		"issued": {
			"date-parts": [
				[
					"2014",
					4
				]
			]
		}
	},
	{
		"id": "http://zotero.org/users/local/tg0Y3J0X/items/HQ4ACHSN",
		"type": "article-journal",
		"abstract": "The zebrafish larva is a promising whole-animal model for safety pharmacology, environmental risk assessment, and developmental toxicity. This model has been used for the high-throughput toxicity screening of various compounds. Our aim here is to identify possible phenotypic markers of teratogenicity in zebrafish embryos that could be used for the assaying compounds for reproductive toxicity. We have screened a panel of 60 water-soluble toxicants to examine their effects on zebrafish development. A total of 22,080 wild-type zebrafish larvae were raised in 250 μL defined buffer in 96-well plates at a plating density of one embryo per well. They were exposed for a 96-h period starting at 24 h post-fertilization. A logarithmic concentration series was used for range-finding, followed by a narrower geometric series for developmental toxicity assessment. A total of 9017 survivors were analyzed at 5 days post-fertilization for nine phenotypes, namely, (1) normal, (2) pericardial oedema, (3) yolk sac oedema, (4) melanophores dispersed, (5) bent tail tip, (6) bent body axis, (7) abnormal Meckel's cartilage, (8) abnormal branchial arches, and (9) uninflated swim bladder. For each toxicant, the EC50 (concentration required to produce one or more of these abnormalities in 50% of embryos) was also calculated. For the majority of toxicants (55/60) there was, at the population level, a statistically significant, concentration-dependent increase in the incidence of abnormal phenotypes among survivors. The commonest abnormalities were pericardial oedema, yolk sac oedema, dispersed melanophores, and uninflated swim bladder. It is possible therefore that these could prove to be general indicators of reproductive toxicity in the zebrafish embryo assay.",
		"archive": "ED, AP, MA, AS",
		"archive_location": "120",
		"call-number": "Neohesperidin|DTXSID60927668",
		"collection-title": "WT",
		"container-title": "Zebrafish",
		"DOI": "10.1089/zeb.2013.0901",
		"ISSN": "1557-8542",
		"issue": "2",
		"journalAbbreviation": "Zebrafish",
		"language": "eng",
		"note": "PMID: 24650241\nPMCID: PMC3991996",
		"page": "129-141",
		"source": "PubMed",
		"title": "Teratological effects of a panel of sixty water-soluble toxicants on zebrafish development",
		"volume": "11",
		"author": [
			{
				"family": "Ali",
				"given": "Shaukat"
			},
			{
				"family": "Aalders",
				"given": "Jeffrey"
			},
			{
				"family": "Richardson",
				"given": "Michael K."
			}
		],
		"issued": {
			"date-parts": [
				[
					"2014",
					4
				]
			]
		}
	},
	{
		"id": "http://zotero.org/users/local/tg0Y3J0X/items/JVL4JAID",
		"type": "article-journal",
		"abstract": "The zebrafish larva is a promising whole-animal model for safety pharmacology, environmental risk assessment, and developmental toxicity. This model has been used for the high-throughput toxicity screening of various compounds. Our aim here is to identify possible phenotypic markers of teratogenicity in zebrafish embryos that could be used for the assaying compounds for reproductive toxicity. We have screened a panel of 60 water-soluble toxicants to examine their effects on zebrafish development. A total of 22,080 wild-type zebrafish larvae were raised in 250 μL defined buffer in 96-well plates at a plating density of one embryo per well. They were exposed for a 96-h period starting at 24 h post-fertilization. A logarithmic concentration series was used for range-finding, followed by a narrower geometric series for developmental toxicity assessment. A total of 9017 survivors were analyzed at 5 days post-fertilization for nine phenotypes, namely, (1) normal, (2) pericardial oedema, (3) yolk sac oedema, (4) melanophores dispersed, (5) bent tail tip, (6) bent body axis, (7) abnormal Meckel's cartilage, (8) abnormal branchial arches, and (9) uninflated swim bladder. For each toxicant, the EC50 (concentration required to produce one or more of these abnormalities in 50% of embryos) was also calculated. For the majority of toxicants (55/60) there was, at the population level, a statistically significant, concentration-dependent increase in the incidence of abnormal phenotypes among survivors. The commonest abnormalities were pericardial oedema, yolk sac oedema, dispersed melanophores, and uninflated swim bladder. It is possible therefore that these could prove to be general indicators of reproductive toxicity in the zebrafish embryo assay.",
		"archive": "MA, AS",
		"archive_location": "120",
		"call-number": "Ouabain octahydrate|DTXSID7040730",
		"collection-title": "WT",
		"container-title": "Zebrafish",
		"DOI": "10.1089/zeb.2013.0901",
		"ISSN": "1557-8542",
		"issue": "2",
		"journalAbbreviation": "Zebrafish",
		"language": "eng",
		"note": "PMID: 24650241\nPMCID: PMC3991996",
		"page": "129-141",
		"source": "PubMed",
		"title": "Teratological effects of a panel of sixty water-soluble toxicants on zebrafish development",
		"volume": "11",
		"author": [
			{
				"family": "Ali",
				"given": "Shaukat"
			},
			{
				"family": "Aalders",
				"given": "Jeffrey"
			},
			{
				"family": "Richardson",
				"given": "Michael K."
			}
		],
		"issued": {
			"date-parts": [
				[
					"2014",
					4
				]
			]
		}
	},
	{
		"id": "http://zotero.org/users/local/tg0Y3J0X/items/BGWIKCH7",
		"type": "article-journal",
		"abstract": "The zebrafish larva is a promising whole-animal model for safety pharmacology, environmental risk assessment, and developmental toxicity. This model has been used for the high-throughput toxicity screening of various compounds. Our aim here is to identify possible phenotypic markers of teratogenicity in zebrafish embryos that could be used for the assaying compounds for reproductive toxicity. We have screened a panel of 60 water-soluble toxicants to examine their effects on zebrafish development. A total of 22,080 wild-type zebrafish larvae were raised in 250 μL defined buffer in 96-well plates at a plating density of one embryo per well. They were exposed for a 96-h period starting at 24 h post-fertilization. A logarithmic concentration series was used for range-finding, followed by a narrower geometric series for developmental toxicity assessment. A total of 9017 survivors were analyzed at 5 days post-fertilization for nine phenotypes, namely, (1) normal, (2) pericardial oedema, (3) yolk sac oedema, (4) melanophores dispersed, (5) bent tail tip, (6) bent body axis, (7) abnormal Meckel's cartilage, (8) abnormal branchial arches, and (9) uninflated swim bladder. For each toxicant, the EC50 (concentration required to produce one or more of these abnormalities in 50% of embryos) was also calculated. For the majority of toxicants (55/60) there was, at the population level, a statistically significant, concentration-dependent increase in the incidence of abnormal phenotypes among survivors. The commonest abnormalities were pericardial oedema, yolk sac oedema, dispersed melanophores, and uninflated swim bladder. It is possible therefore that these could prove to be general indicators of reproductive toxicity in the zebrafish embryo assay.",
		"archive": "ED, AP, AT, MA, AS",
		"archive_location": "120",
		"call-number": "Phloridzin dihydrate|DTXSID70990828",
		"collection-title": "WT",
		"container-title": "Zebrafish",
		"DOI": "10.1089/zeb.2013.0901",
		"ISSN": "1557-8542",
		"issue": "2",
		"journalAbbreviation": "Zebrafish",
		"language": "eng",
		"note": "PMID: 24650241\nPMCID: PMC3991996",
		"page": "129-141",
		"source": "PubMed",
		"title": "Teratological effects of a panel of sixty water-soluble toxicants on zebrafish development",
		"volume": "11",
		"author": [
			{
				"family": "Ali",
				"given": "Shaukat"
			},
			{
				"family": "Aalders",
				"given": "Jeffrey"
			},
			{
				"family": "Richardson",
				"given": "Michael K."
			}
		],
		"issued": {
			"date-parts": [
				[
					"2014",
					4
				]
			]
		}
	},
	{
		"id": "http://zotero.org/users/local/tg0Y3J0X/items/RTZ8GTCA",
		"type": "article-journal",
		"abstract": "The zebrafish larva is a promising whole-animal model for safety pharmacology, environmental risk assessment, and developmental toxicity. This model has been used for the high-throughput toxicity screening of various compounds. Our aim here is to identify possible phenotypic markers of teratogenicity in zebrafish embryos that could be used for the assaying compounds for reproductive toxicity. We have screened a panel of 60 water-soluble toxicants to examine their effects on zebrafish development. A total of 22,080 wild-type zebrafish larvae were raised in 250 μL defined buffer in 96-well plates at a plating density of one embryo per well. They were exposed for a 96-h period starting at 24 h post-fertilization. A logarithmic concentration series was used for range-finding, followed by a narrower geometric series for developmental toxicity assessment. A total of 9017 survivors were analyzed at 5 days post-fertilization for nine phenotypes, namely, (1) normal, (2) pericardial oedema, (3) yolk sac oedema, (4) melanophores dispersed, (5) bent tail tip, (6) bent body axis, (7) abnormal Meckel's cartilage, (8) abnormal branchial arches, and (9) uninflated swim bladder. For each toxicant, the EC50 (concentration required to produce one or more of these abnormalities in 50% of embryos) was also calculated. For the majority of toxicants (55/60) there was, at the population level, a statistically significant, concentration-dependent increase in the incidence of abnormal phenotypes among survivors. The commonest abnormalities were pericardial oedema, yolk sac oedema, dispersed melanophores, and uninflated swim bladder. It is possible therefore that these could prove to be general indicators of reproductive toxicity in the zebrafish embryo assay.",
		"archive": "ED, AP, AT, MA, AS",
		"archive_location": "120",
		"call-number": "Rutin hydrate|DTXSID90892557",
		"collection-title": "WT",
		"container-title": "Zebrafish",
		"DOI": "10.1089/zeb.2013.0901",
		"ISSN": "1557-8542",
		"issue": "2",
		"journalAbbreviation": "Zebrafish",
		"language": "eng",
		"note": "PMID: 24650241\nPMCID: PMC3991996",
		"page": "129-141",
		"source": "PubMed",
		"title": "Teratological effects of a panel of sixty water-soluble toxicants on zebrafish development",
		"volume": "11",
		"author": [
			{
				"family": "Ali",
				"given": "Shaukat"
			},
			{
				"family": "Aalders",
				"given": "Jeffrey"
			},
			{
				"family": "Richardson",
				"given": "Michael K."
			}
		],
		"issued": {
			"date-parts": [
				[
					"2014",
					4
				]
			]
		}
	},
	{
		"id": "http://zotero.org/users/local/tg0Y3J0X/items/HUS7UXEV",
		"type": "article-journal",
		"abstract": "The zebrafish larva is a promising whole-animal model for safety pharmacology, environmental risk assessment, and developmental toxicity. This model has been used for the high-throughput toxicity screening of various compounds. Our aim here is to identify possible phenotypic markers of teratogenicity in zebrafish embryos that could be used for the assaying compounds for reproductive toxicity. We have screened a panel of 60 water-soluble toxicants to examine their effects on zebrafish development. A total of 22,080 wild-type zebrafish larvae were raised in 250 μL defined buffer in 96-well plates at a plating density of one embryo per well. They were exposed for a 96-h period starting at 24 h post-fertilization. A logarithmic concentration series was used for range-finding, followed by a narrower geometric series for developmental toxicity assessment. A total of 9017 survivors were analyzed at 5 days post-fertilization for nine phenotypes, namely, (1) normal, (2) pericardial oedema, (3) yolk sac oedema, (4) melanophores dispersed, (5) bent tail tip, (6) bent body axis, (7) abnormal Meckel's cartilage, (8) abnormal branchial arches, and (9) uninflated swim bladder. For each toxicant, the EC50 (concentration required to produce one or more of these abnormalities in 50% of embryos) was also calculated. For the majority of toxicants (55/60) there was, at the population level, a statistically significant, concentration-dependent increase in the incidence of abnormal phenotypes among survivors. The commonest abnormalities were pericardial oedema, yolk sac oedema, dispersed melanophores, and uninflated swim bladder. It is possible therefore that these could prove to be general indicators of reproductive toxicity in the zebrafish embryo assay.",
		"archive": "ED, MA, AS",
		"archive_location": "120",
		"call-number": "Streptomycin sulfate|DTXSID9026053",
		"collection-title": "WT",
		"container-title": "Zebrafish",
		"DOI": "10.1089/zeb.2013.0901",
		"ISSN": "1557-8542",
		"issue": "2",
		"journalAbbreviation": "Zebrafish",
		"language": "eng",
		"note": "PMID: 24650241\nPMCID: PMC3991996",
		"page": "129-141",
		"source": "PubMed",
		"title": "Teratological effects of a panel of sixty water-soluble toxicants on zebrafish development",
		"volume": "11",
		"author": [
			{
				"family": "Ali",
				"given": "Shaukat"
			},
			{
				"family": "Aalders",
				"given": "Jeffrey"
			},
			{
				"family": "Richardson",
				"given": "Michael K."
			}
		],
		"issued": {
			"date-parts": [
				[
					"2014",
					4
				]
			]
		}
	},
	{
		"id": "http://zotero.org/users/local/tg0Y3J0X/items/LPJCN4V2",
		"type": "article-journal",
		"abstract": "The zebrafish larva is a promising whole-animal model for safety pharmacology, environmental risk assessment, and developmental toxicity. This model has been used for the high-throughput toxicity screening of various compounds. Our aim here is to identify possible phenotypic markers of teratogenicity in zebrafish embryos that could be used for the assaying compounds for reproductive toxicity. We have screened a panel of 60 water-soluble toxicants to examine their effects on zebrafish development. A total of 22,080 wild-type zebrafish larvae were raised in 250 μL defined buffer in 96-well plates at a plating density of one embryo per well. They were exposed for a 96-h period starting at 24 h post-fertilization. A logarithmic concentration series was used for range-finding, followed by a narrower geometric series for developmental toxicity assessment. A total of 9017 survivors were analyzed at 5 days post-fertilization for nine phenotypes, namely, (1) normal, (2) pericardial oedema, (3) yolk sac oedema, (4) melanophores dispersed, (5) bent tail tip, (6) bent body axis, (7) abnormal Meckel's cartilage, (8) abnormal branchial arches, and (9) uninflated swim bladder. For each toxicant, the EC50 (concentration required to produce one or more of these abnormalities in 50% of embryos) was also calculated. For the majority of toxicants (55/60) there was, at the population level, a statistically significant, concentration-dependent increase in the incidence of abnormal phenotypes among survivors. The commonest abnormalities were pericardial oedema, yolk sac oedema, dispersed melanophores, and uninflated swim bladder. It is possible therefore that these could prove to be general indicators of reproductive toxicity in the zebrafish embryo assay.",
		"archive": "ED, AP, AT, MA, AS",
		"archive_location": "120",
		"call-number": "Cadmium(II) chloride|DTXSID6020226",
		"collection-title": "WT",
		"container-title": "Zebrafish",
		"DOI": "10.1089/zeb.2013.0901",
		"ISSN": "1557-8542",
		"issue": "2",
		"journalAbbreviation": "Zebrafish",
		"language": "eng",
		"note": "PMID: 24650241\nPMCID: PMC3991996",
		"page": "129-141",
		"source": "PubMed",
		"title": "Teratological effects of a panel of sixty water-soluble toxicants on zebrafish development",
		"volume": "11",
		"author": [
			{
				"family": "Ali",
				"given": "Shaukat"
			},
			{
				"family": "Aalders",
				"given": "Jeffrey"
			},
			{
				"family": "Richardson",
				"given": "Michael K."
			}
		],
		"issued": {
			"date-parts": [
				[
					"2014",
					4
				]
			]
		}
	},
	{
		"id": "http://zotero.org/users/local/tg0Y3J0X/items/7R7JPVBK",
		"type": "article-journal",
		"abstract": "The zebrafish larva is a promising whole-animal model for safety pharmacology, environmental risk assessment, and developmental toxicity. This model has been used for the high-throughput toxicity screening of various compounds. Our aim here is to identify possible phenotypic markers of teratogenicity in zebrafish embryos that could be used for the assaying compounds for reproductive toxicity. We have screened a panel of 60 water-soluble toxicants to examine their effects on zebrafish development. A total of 22,080 wild-type zebrafish larvae were raised in 250 μL defined buffer in 96-well plates at a plating density of one embryo per well. They were exposed for a 96-h period starting at 24 h post-fertilization. A logarithmic concentration series was used for range-finding, followed by a narrower geometric series for developmental toxicity assessment. A total of 9017 survivors were analyzed at 5 days post-fertilization for nine phenotypes, namely, (1) normal, (2) pericardial oedema, (3) yolk sac oedema, (4) melanophores dispersed, (5) bent tail tip, (6) bent body axis, (7) abnormal Meckel's cartilage, (8) abnormal branchial arches, and (9) uninflated swim bladder. For each toxicant, the EC50 (concentration required to produce one or more of these abnormalities in 50% of embryos) was also calculated. For the majority of toxicants (55/60) there was, at the population level, a statistically significant, concentration-dependent increase in the incidence of abnormal phenotypes among survivors. The commonest abnormalities were pericardial oedema, yolk sac oedema, dispersed melanophores, and uninflated swim bladder. It is possible therefore that these could prove to be general indicators of reproductive toxicity in the zebrafish embryo assay.",
		"archive": "ED, AP, MA, AS",
		"archive_location": "120",
		"call-number": "Copper(II) nitrate trihydrate|DTXSID0051445",
		"collection-title": "WT",
		"container-title": "Zebrafish",
		"DOI": "10.1089/zeb.2013.0901",
		"ISSN": "1557-8542",
		"issue": "2",
		"journalAbbreviation": "Zebrafish",
		"language": "eng",
		"note": "PMID: 24650241\nPMCID: PMC3991996",
		"page": "129-141",
		"source": "PubMed",
		"title": "Teratological effects of a panel of sixty water-soluble toxicants on zebrafish development",
		"volume": "11",
		"author": [
			{
				"family": "Ali",
				"given": "Shaukat"
			},
			{
				"family": "Aalders",
				"given": "Jeffrey"
			},
			{
				"family": "Richardson",
				"given": "Michael K."
			}
		],
		"issued": {
			"date-parts": [
				[
					"2014",
					4
				]
			]
		}
	},
	{
		"id": "http://zotero.org/users/local/tg0Y3J0X/items/ADFTZKWN",
		"type": "article-journal",
		"abstract": "The zebrafish larva is a promising whole-animal model for safety pharmacology, environmental risk assessment, and developmental toxicity. This model has been used for the high-throughput toxicity screening of various compounds. Our aim here is to identify possible phenotypic markers of teratogenicity in zebrafish embryos that could be used for the assaying compounds for reproductive toxicity. We have screened a panel of 60 water-soluble toxicants to examine their effects on zebrafish development. A total of 22,080 wild-type zebrafish larvae were raised in 250 μL defined buffer in 96-well plates at a plating density of one embryo per well. They were exposed for a 96-h period starting at 24 h post-fertilization. A logarithmic concentration series was used for range-finding, followed by a narrower geometric series for developmental toxicity assessment. A total of 9017 survivors were analyzed at 5 days post-fertilization for nine phenotypes, namely, (1) normal, (2) pericardial oedema, (3) yolk sac oedema, (4) melanophores dispersed, (5) bent tail tip, (6) bent body axis, (7) abnormal Meckel's cartilage, (8) abnormal branchial arches, and (9) uninflated swim bladder. For each toxicant, the EC50 (concentration required to produce one or more of these abnormalities in 50% of embryos) was also calculated. For the majority of toxicants (55/60) there was, at the population level, a statistically significant, concentration-dependent increase in the incidence of abnormal phenotypes among survivors. The commonest abnormalities were pericardial oedema, yolk sac oedema, dispersed melanophores, and uninflated swim bladder. It is possible therefore that these could prove to be general indicators of reproductive toxicity in the zebrafish embryo assay.",
		"archive": "ED, AP, MA, AS",
		"archive_location": "120",
		"call-number": "Lithium chloride|DTXSID2025509",
		"collection-title": "WT",
		"container-title": "Zebrafish",
		"DOI": "10.1089/zeb.2013.0901",
		"ISSN": "1557-8542",
		"issue": "2",
		"journalAbbreviation": "Zebrafish",
		"language": "eng",
		"note": "PMID: 24650241\nPMCID: PMC3991996",
		"page": "129-141",
		"source": "PubMed",
		"title": "Teratological effects of a panel of sixty water-soluble toxicants on zebrafish development",
		"volume": "11",
		"author": [
			{
				"family": "Ali",
				"given": "Shaukat"
			},
			{
				"family": "Aalders",
				"given": "Jeffrey"
			},
			{
				"family": "Richardson",
				"given": "Michael K."
			}
		],
		"issued": {
			"date-parts": [
				[
					"2014",
					4
				]
			]
		}
	},
	{
		"id": "http://zotero.org/users/local/tg0Y3J0X/items/CJRSXCJ8",
		"type": "article-journal",
		"abstract": "The zebrafish larva is a promising whole-animal model for safety pharmacology, environmental risk assessment, and developmental toxicity. This model has been used for the high-throughput toxicity screening of various compounds. Our aim here is to identify possible phenotypic markers of teratogenicity in zebrafish embryos that could be used for the assaying compounds for reproductive toxicity. We have screened a panel of 60 water-soluble toxicants to examine their effects on zebrafish development. A total of 22,080 wild-type zebrafish larvae were raised in 250 μL defined buffer in 96-well plates at a plating density of one embryo per well. They were exposed for a 96-h period starting at 24 h post-fertilization. A logarithmic concentration series was used for range-finding, followed by a narrower geometric series for developmental toxicity assessment. A total of 9017 survivors were analyzed at 5 days post-fertilization for nine phenotypes, namely, (1) normal, (2) pericardial oedema, (3) yolk sac oedema, (4) melanophores dispersed, (5) bent tail tip, (6) bent body axis, (7) abnormal Meckel's cartilage, (8) abnormal branchial arches, and (9) uninflated swim bladder. For each toxicant, the EC50 (concentration required to produce one or more of these abnormalities in 50% of embryos) was also calculated. For the majority of toxicants (55/60) there was, at the population level, a statistically significant, concentration-dependent increase in the incidence of abnormal phenotypes among survivors. The commonest abnormalities were pericardial oedema, yolk sac oedema, dispersed melanophores, and uninflated swim bladder. It is possible therefore that these could prove to be general indicators of reproductive toxicity in the zebrafish embryo assay.",
		"archive": "ED, AP, MA, AS",
		"archive_location": "120",
		"call-number": "Chloramphenicol|DTXSID7020265",
		"collection-title": "WT",
		"container-title": "Zebrafish",
		"DOI": "10.1089/zeb.2013.0901",
		"ISSN": "1557-8542",
		"issue": "2",
		"journalAbbreviation": "Zebrafish",
		"language": "eng",
		"note": "PMID: 24650241\nPMCID: PMC3991996",
		"page": "129-141",
		"source": "PubMed",
		"title": "Teratological effects of a panel of sixty water-soluble toxicants on zebrafish development",
		"volume": "11",
		"author": [
			{
				"family": "Ali",
				"given": "Shaukat"
			},
			{
				"family": "Aalders",
				"given": "Jeffrey"
			},
			{
				"family": "Richardson",
				"given": "Michael K."
			}
		],
		"issued": {
			"date-parts": [
				[
					"2014",
					4
				]
			]
		}
	},
	{
		"id": "http://zotero.org/users/local/tg0Y3J0X/items/7Q7WTYJ6",
		"type": "article-journal",
		"abstract": "The zebrafish larva is a promising whole-animal model for safety pharmacology, environmental risk assessment, and developmental toxicity. This model has been used for the high-throughput toxicity screening of various compounds. Our aim here is to identify possible phenotypic markers of teratogenicity in zebrafish embryos that could be used for the assaying compounds for reproductive toxicity. We have screened a panel of 60 water-soluble toxicants to examine their effects on zebrafish development. A total of 22,080 wild-type zebrafish larvae were raised in 250 μL defined buffer in 96-well plates at a plating density of one embryo per well. They were exposed for a 96-h period starting at 24 h post-fertilization. A logarithmic concentration series was used for range-finding, followed by a narrower geometric series for developmental toxicity assessment. A total of 9017 survivors were analyzed at 5 days post-fertilization for nine phenotypes, namely, (1) normal, (2) pericardial oedema, (3) yolk sac oedema, (4) melanophores dispersed, (5) bent tail tip, (6) bent body axis, (7) abnormal Meckel's cartilage, (8) abnormal branchial arches, and (9) uninflated swim bladder. For each toxicant, the EC50 (concentration required to produce one or more of these abnormalities in 50% of embryos) was also calculated. For the majority of toxicants (55/60) there was, at the population level, a statistically significant, concentration-dependent increase in the incidence of abnormal phenotypes among survivors. The commonest abnormalities were pericardial oedema, yolk sac oedema, dispersed melanophores, and uninflated swim bladder. It is possible therefore that these could prove to be general indicators of reproductive toxicity in the zebrafish embryo assay.",
		"archive": "ED, AP",
		"archive_location": "120",
		"call-number": "Ethanol|DTXSID9020584",
		"collection-title": "WT",
		"container-title": "Zebrafish",
		"DOI": "10.1089/zeb.2013.0901",
		"ISSN": "1557-8542",
		"issue": "2",
		"journalAbbreviation": "Zebrafish",
		"language": "eng",
		"note": "PMID: 24650241\nPMCID: PMC3991996",
		"page": "129-141",
		"source": "PubMed",
		"title": "Teratological effects of a panel of sixty water-soluble toxicants on zebrafish development",
		"volume": "11",
		"author": [
			{
				"family": "Ali",
				"given": "Shaukat"
			},
			{
				"family": "Aalders",
				"given": "Jeffrey"
			},
			{
				"family": "Richardson",
				"given": "Michael K."
			}
		],
		"issued": {
			"date-parts": [
				[
					"2014",
					4
				]
			]
		}
	},
	{
		"id": "http://zotero.org/users/local/tg0Y3J0X/items/B366UUPU",
		"type": "article-journal",
		"abstract": "The zebrafish larva is a promising whole-animal model for safety pharmacology, environmental risk assessment, and developmental toxicity. This model has been used for the high-throughput toxicity screening of various compounds. Our aim here is to identify possible phenotypic markers of teratogenicity in zebrafish embryos that could be used for the assaying compounds for reproductive toxicity. We have screened a panel of 60 water-soluble toxicants to examine their effects on zebrafish development. A total of 22,080 wild-type zebrafish larvae were raised in 250 μL defined buffer in 96-well plates at a plating density of one embryo per well. They were exposed for a 96-h period starting at 24 h post-fertilization. A logarithmic concentration series was used for range-finding, followed by a narrower geometric series for developmental toxicity assessment. A total of 9017 survivors were analyzed at 5 days post-fertilization for nine phenotypes, namely, (1) normal, (2) pericardial oedema, (3) yolk sac oedema, (4) melanophores dispersed, (5) bent tail tip, (6) bent body axis, (7) abnormal Meckel's cartilage, (8) abnormal branchial arches, and (9) uninflated swim bladder. For each toxicant, the EC50 (concentration required to produce one or more of these abnormalities in 50% of embryos) was also calculated. For the majority of toxicants (55/60) there was, at the population level, a statistically significant, concentration-dependent increase in the incidence of abnormal phenotypes among survivors. The commonest abnormalities were pericardial oedema, yolk sac oedema, dispersed melanophores, and uninflated swim bladder. It is possible therefore that these could prove to be general indicators of reproductive toxicity in the zebrafish embryo assay.",
		"archive": "MA",
		"archive_location": "120",
		"call-number": "Glycerol|DTXSID9020663",
		"collection-title": "WT",
		"container-title": "Zebrafish",
		"DOI": "10.1089/zeb.2013.0901",
		"ISSN": "1557-8542",
		"issue": "2",
		"journalAbbreviation": "Zebrafish",
		"language": "eng",
		"note": "PMID: 24650241\nPMCID: PMC3991996",
		"page": "129-141",
		"source": "PubMed",
		"title": "Teratological effects of a panel of sixty water-soluble toxicants on zebrafish development",
		"volume": "11",
		"author": [
			{
				"family": "Ali",
				"given": "Shaukat"
			},
			{
				"family": "Aalders",
				"given": "Jeffrey"
			},
			{
				"family": "Richardson",
				"given": "Michael K."
			}
		],
		"issued": {
			"date-parts": [
				[
					"2014",
					4
				]
			]
		}
	},
	{
		"id": "http://zotero.org/users/local/tg0Y3J0X/items/LZWGI22Y",
		"type": "article-journal",
		"abstract": "The zebrafish larva is a promising whole-animal model for safety pharmacology, environmental risk assessment, and developmental toxicity. This model has been used for the high-throughput toxicity screening of various compounds. Our aim here is to identify possible phenotypic markers of teratogenicity in zebrafish embryos that could be used for the assaying compounds for reproductive toxicity. We have screened a panel of 60 water-soluble toxicants to examine their effects on zebrafish development. A total of 22,080 wild-type zebrafish larvae were raised in 250 μL defined buffer in 96-well plates at a plating density of one embryo per well. They were exposed for a 96-h period starting at 24 h post-fertilization. A logarithmic concentration series was used for range-finding, followed by a narrower geometric series for developmental toxicity assessment. A total of 9017 survivors were analyzed at 5 days post-fertilization for nine phenotypes, namely, (1) normal, (2) pericardial oedema, (3) yolk sac oedema, (4) melanophores dispersed, (5) bent tail tip, (6) bent body axis, (7) abnormal Meckel's cartilage, (8) abnormal branchial arches, and (9) uninflated swim bladder. For each toxicant, the EC50 (concentration required to produce one or more of these abnormalities in 50% of embryos) was also calculated. For the majority of toxicants (55/60) there was, at the population level, a statistically significant, concentration-dependent increase in the incidence of abnormal phenotypes among survivors. The commonest abnormalities were pericardial oedema, yolk sac oedema, dispersed melanophores, and uninflated swim bladder. It is possible therefore that these could prove to be general indicators of reproductive toxicity in the zebrafish embryo assay.",
		"archive": "AP, MA",
		"archive_location": "120",
		"call-number": "Tween 80|DTXSID0021175",
		"collection-title": "WT",
		"container-title": "Zebrafish",
		"DOI": "10.1089/zeb.2013.0901",
		"ISSN": "1557-8542",
		"issue": "2",
		"journalAbbreviation": "Zebrafish",
		"language": "eng",
		"note": "PMID: 24650241\nPMCID: PMC3991996",
		"page": "129-141",
		"source": "PubMed",
		"title": "Teratological effects of a panel of sixty water-soluble toxicants on zebrafish development",
		"volume": "11",
		"author": [
			{
				"family": "Ali",
				"given": "Shaukat"
			},
			{
				"family": "Aalders",
				"given": "Jeffrey"
			},
			{
				"family": "Richardson",
				"given": "Michael K."
			}
		],
		"issued": {
			"date-parts": [
				[
					"2014",
					4
				]
			]
		}
	},
	{
		"id": "http://zotero.org/users/local/tg0Y3J0X/items/QRLQDW8C",
		"type": "article-journal",
		"abstract": "The zebrafish larva is a promising whole-animal model for safety pharmacology, environmental risk assessment, and developmental toxicity. This model has been used for the high-throughput toxicity screening of various compounds. Our aim here is to identify possible phenotypic markers of teratogenicity in zebrafish embryos that could be used for the assaying compounds for reproductive toxicity. We have screened a panel of 60 water-soluble toxicants to examine their effects on zebrafish development. A total of 22,080 wild-type zebrafish larvae were raised in 250 μL defined buffer in 96-well plates at a plating density of one embryo per well. They were exposed for a 96-h period starting at 24 h post-fertilization. A logarithmic concentration series was used for range-finding, followed by a narrower geometric series for developmental toxicity assessment. A total of 9017 survivors were analyzed at 5 days post-fertilization for nine phenotypes, namely, (1) normal, (2) pericardial oedema, (3) yolk sac oedema, (4) melanophores dispersed, (5) bent tail tip, (6) bent body axis, (7) abnormal Meckel's cartilage, (8) abnormal branchial arches, and (9) uninflated swim bladder. For each toxicant, the EC50 (concentration required to produce one or more of these abnormalities in 50% of embryos) was also calculated. For the majority of toxicants (55/60) there was, at the population level, a statistically significant, concentration-dependent increase in the incidence of abnormal phenotypes among survivors. The commonest abnormalities were pericardial oedema, yolk sac oedema, dispersed melanophores, and uninflated swim bladder. It is possible therefore that these could prove to be general indicators of reproductive toxicity in the zebrafish embryo assay.",
		"archive": "ED, AP, MA, AS",
		"archive_location": "120",
		"call-number": "Acetic acid|DTXSID5024394",
		"collection-title": "WT",
		"container-title": "Zebrafish",
		"DOI": "10.1089/zeb.2013.0901",
		"ISSN": "1557-8542",
		"issue": "2",
		"journalAbbreviation": "Zebrafish",
		"language": "eng",
		"note": "PMID: 24650241\nPMCID: PMC3991996",
		"page": "129-141",
		"source": "PubMed",
		"title": "Teratological effects of a panel of sixty water-soluble toxicants on zebrafish development",
		"volume": "11",
		"author": [
			{
				"family": "Ali",
				"given": "Shaukat"
			},
			{
				"family": "Aalders",
				"given": "Jeffrey"
			},
			{
				"family": "Richardson",
				"given": "Michael K."
			}
		],
		"issued": {
			"date-parts": [
				[
					"2014",
					4
				]
			]
		}
	},
	{
		"id": "http://zotero.org/users/local/tg0Y3J0X/items/CLGVUN7N",
		"type": "article-journal",
		"abstract": "The zebrafish larva is a promising whole-animal model for safety pharmacology, environmental risk assessment, and developmental toxicity. This model has been used for the high-throughput toxicity screening of various compounds. Our aim here is to identify possible phenotypic markers of teratogenicity in zebrafish embryos that could be used for the assaying compounds for reproductive toxicity. We have screened a panel of 60 water-soluble toxicants to examine their effects on zebrafish development. A total of 22,080 wild-type zebrafish larvae were raised in 250 μL defined buffer in 96-well plates at a plating density of one embryo per well. They were exposed for a 96-h period starting at 24 h post-fertilization. A logarithmic concentration series was used for range-finding, followed by a narrower geometric series for developmental toxicity assessment. A total of 9017 survivors were analyzed at 5 days post-fertilization for nine phenotypes, namely, (1) normal, (2) pericardial oedema, (3) yolk sac oedema, (4) melanophores dispersed, (5) bent tail tip, (6) bent body axis, (7) abnormal Meckel's cartilage, (8) abnormal branchial arches, and (9) uninflated swim bladder. For each toxicant, the EC50 (concentration required to produce one or more of these abnormalities in 50% of embryos) was also calculated. For the majority of toxicants (55/60) there was, at the population level, a statistically significant, concentration-dependent increase in the incidence of abnormal phenotypes among survivors. The commonest abnormalities were pericardial oedema, yolk sac oedema, dispersed melanophores, and uninflated swim bladder. It is possible therefore that these could prove to be general indicators of reproductive toxicity in the zebrafish embryo assay.",
		"archive": "ED",
		"archive_location": "120",
		"call-number": "Salicylic acid|DTXSID7026368",
		"collection-title": "WT",
		"container-title": "Zebrafish",
		"DOI": "10.1089/zeb.2013.0901",
		"ISSN": "1557-8542",
		"issue": "2",
		"journalAbbreviation": "Zebrafish",
		"language": "eng",
		"note": "PMID: 24650241\nPMCID: PMC3991996",
		"page": "129-141",
		"source": "PubMed",
		"title": "Teratological effects of a panel of sixty water-soluble toxicants on zebrafish development",
		"volume": "11",
		"author": [
			{
				"family": "Ali",
				"given": "Shaukat"
			},
			{
				"family": "Aalders",
				"given": "Jeffrey"
			},
			{
				"family": "Richardson",
				"given": "Michael K."
			}
		],
		"issued": {
			"date-parts": [
				[
					"2014",
					4
				]
			]
		}
	},
	{
		"id": "http://zotero.org/users/local/tg0Y3J0X/items/J74HMSX6",
		"type": "article-journal",
		"abstract": "The zebrafish larva is a promising whole-animal model for safety pharmacology, environmental risk assessment, and developmental toxicity. This model has been used for the high-throughput toxicity screening of various compounds. Our aim here is to identify possible phenotypic markers of teratogenicity in zebrafish embryos that could be used for the assaying compounds for reproductive toxicity. We have screened a panel of 60 water-soluble toxicants to examine their effects on zebrafish development. A total of 22,080 wild-type zebrafish larvae were raised in 250 μL defined buffer in 96-well plates at a plating density of one embryo per well. They were exposed for a 96-h period starting at 24 h post-fertilization. A logarithmic concentration series was used for range-finding, followed by a narrower geometric series for developmental toxicity assessment. A total of 9017 survivors were analyzed at 5 days post-fertilization for nine phenotypes, namely, (1) normal, (2) pericardial oedema, (3) yolk sac oedema, (4) melanophores dispersed, (5) bent tail tip, (6) bent body axis, (7) abnormal Meckel's cartilage, (8) abnormal branchial arches, and (9) uninflated swim bladder. For each toxicant, the EC50 (concentration required to produce one or more of these abnormalities in 50% of embryos) was also calculated. For the majority of toxicants (55/60) there was, at the population level, a statistically significant, concentration-dependent increase in the incidence of abnormal phenotypes among survivors. The commonest abnormalities were pericardial oedema, yolk sac oedema, dispersed melanophores, and uninflated swim bladder. It is possible therefore that these could prove to be general indicators of reproductive toxicity in the zebrafish embryo assay.",
		"archive": "ED, AP, MA, AS",
		"archive_location": "120",
		"call-number": "Sodium oxalate|DTXSID1037018",
		"collection-title": "WT",
		"container-title": "Zebrafish",
		"DOI": "10.1089/zeb.2013.0901",
		"ISSN": "1557-8542",
		"issue": "2",
		"journalAbbreviation": "Zebrafish",
		"language": "eng",
		"note": "PMID: 24650241\nPMCID: PMC3991996",
		"page": "129-141",
		"source": "PubMed",
		"title": "Teratological effects of a panel of sixty water-soluble toxicants on zebrafish development",
		"volume": "11",
		"author": [
			{
				"family": "Ali",
				"given": "Shaukat"
			},
			{
				"family": "Aalders",
				"given": "Jeffrey"
			},
			{
				"family": "Richardson",
				"given": "Michael K."
			}
		],
		"issued": {
			"date-parts": [
				[
					"2014",
					4
				]
			]
		}
	},
	{
		"id": "http://zotero.org/users/local/tg0Y3J0X/items/WSNQ6JAR",
		"type": "article-journal",
		"abstract": "The zebrafish larva is a promising whole-animal model for safety pharmacology, environmental risk assessment, and developmental toxicity. This model has been used for the high-throughput toxicity screening of various compounds. Our aim here is to identify possible phenotypic markers of teratogenicity in zebrafish embryos that could be used for the assaying compounds for reproductive toxicity. We have screened a panel of 60 water-soluble toxicants to examine their effects on zebrafish development. A total of 22,080 wild-type zebrafish larvae were raised in 250 μL defined buffer in 96-well plates at a plating density of one embryo per well. They were exposed for a 96-h period starting at 24 h post-fertilization. A logarithmic concentration series was used for range-finding, followed by a narrower geometric series for developmental toxicity assessment. A total of 9017 survivors were analyzed at 5 days post-fertilization for nine phenotypes, namely, (1) normal, (2) pericardial oedema, (3) yolk sac oedema, (4) melanophores dispersed, (5) bent tail tip, (6) bent body axis, (7) abnormal Meckel's cartilage, (8) abnormal branchial arches, and (9) uninflated swim bladder. For each toxicant, the EC50 (concentration required to produce one or more of these abnormalities in 50% of embryos) was also calculated. For the majority of toxicants (55/60) there was, at the population level, a statistically significant, concentration-dependent increase in the incidence of abnormal phenotypes among survivors. The commonest abnormalities were pericardial oedema, yolk sac oedema, dispersed melanophores, and uninflated swim bladder. It is possible therefore that these could prove to be general indicators of reproductive toxicity in the zebrafish embryo assay.",
		"archive": "ED, AS",
		"archive_location": "120",
		"call-number": "Trichloroacetic acid|DTXSID1021378",
		"collection-title": "WT",
		"container-title": "Zebrafish",
		"DOI": "10.1089/zeb.2013.0901",
		"ISSN": "1557-8542",
		"issue": "2",
		"journalAbbreviation": "Zebrafish",
		"language": "eng",
		"note": "PMID: 24650241\nPMCID: PMC3991996",
		"page": "129-141",
		"source": "PubMed",
		"title": "Teratological effects of a panel of sixty water-soluble toxicants on zebrafish development",
		"volume": "11",
		"author": [
			{
				"family": "Ali",
				"given": "Shaukat"
			},
			{
				"family": "Aalders",
				"given": "Jeffrey"
			},
			{
				"family": "Richardson",
				"given": "Michael K."
			}
		],
		"issued": {
			"date-parts": [
				[
					"2014",
					4
				]
			]
		}
	},
	{
		"id": "http://zotero.org/users/local/tg0Y3J0X/items/DASDEHAK",
		"type": "article-journal",
		"abstract": "The zebrafish larva is a promising whole-animal model for safety pharmacology, environmental risk assessment, and developmental toxicity. This model has been used for the high-throughput toxicity screening of various compounds. Our aim here is to identify possible phenotypic markers of teratogenicity in zebrafish embryos that could be used for the assaying compounds for reproductive toxicity. We have screened a panel of 60 water-soluble toxicants to examine their effects on zebrafish development. A total of 22,080 wild-type zebrafish larvae were raised in 250 μL defined buffer in 96-well plates at a plating density of one embryo per well. They were exposed for a 96-h period starting at 24 h post-fertilization. A logarithmic concentration series was used for range-finding, followed by a narrower geometric series for developmental toxicity assessment. A total of 9017 survivors were analyzed at 5 days post-fertilization for nine phenotypes, namely, (1) normal, (2) pericardial oedema, (3) yolk sac oedema, (4) melanophores dispersed, (5) bent tail tip, (6) bent body axis, (7) abnormal Meckel's cartilage, (8) abnormal branchial arches, and (9) uninflated swim bladder. For each toxicant, the EC50 (concentration required to produce one or more of these abnormalities in 50% of embryos) was also calculated. For the majority of toxicants (55/60) there was, at the population level, a statistically significant, concentration-dependent increase in the incidence of abnormal phenotypes among survivors. The commonest abnormalities were pericardial oedema, yolk sac oedema, dispersed melanophores, and uninflated swim bladder. It is possible therefore that these could prove to be general indicators of reproductive toxicity in the zebrafish embryo assay.",
		"archive": "ED, AP, AS",
		"archive_location": "120",
		"call-number": "Cyclophosphamide monohydrate|DTXSID6024888",
		"collection-title": "WT",
		"container-title": "Zebrafish",
		"DOI": "10.1089/zeb.2013.0901",
		"ISSN": "1557-8542",
		"issue": "2",
		"journalAbbreviation": "Zebrafish",
		"language": "eng",
		"note": "PMID: 24650241\nPMCID: PMC3991996",
		"page": "129-141",
		"source": "PubMed",
		"title": "Teratological effects of a panel of sixty water-soluble toxicants on zebrafish development",
		"volume": "11",
		"author": [
			{
				"family": "Ali",
				"given": "Shaukat"
			},
			{
				"family": "Aalders",
				"given": "Jeffrey"
			},
			{
				"family": "Richardson",
				"given": "Michael K."
			}
		],
		"issued": {
			"date-parts": [
				[
					"2014",
					4
				]
			]
		}
	},
	{
		"id": "http://zotero.org/users/local/tg0Y3J0X/items/BMANKRV8",
		"type": "article-journal",
		"abstract": "The zebrafish larva is a promising whole-animal model for safety pharmacology, environmental risk assessment, and developmental toxicity. This model has been used for the high-throughput toxicity screening of various compounds. Our aim here is to identify possible phenotypic markers of teratogenicity in zebrafish embryos that could be used for the assaying compounds for reproductive toxicity. We have screened a panel of 60 water-soluble toxicants to examine their effects on zebrafish development. A total of 22,080 wild-type zebrafish larvae were raised in 250 μL defined buffer in 96-well plates at a plating density of one embryo per well. They were exposed for a 96-h period starting at 24 h post-fertilization. A logarithmic concentration series was used for range-finding, followed by a narrower geometric series for developmental toxicity assessment. A total of 9017 survivors were analyzed at 5 days post-fertilization for nine phenotypes, namely, (1) normal, (2) pericardial oedema, (3) yolk sac oedema, (4) melanophores dispersed, (5) bent tail tip, (6) bent body axis, (7) abnormal Meckel's cartilage, (8) abnormal branchial arches, and (9) uninflated swim bladder. For each toxicant, the EC50 (concentration required to produce one or more of these abnormalities in 50% of embryos) was also calculated. For the majority of toxicants (55/60) there was, at the population level, a statistically significant, concentration-dependent increase in the incidence of abnormal phenotypes among survivors. The commonest abnormalities were pericardial oedema, yolk sac oedema, dispersed melanophores, and uninflated swim bladder. It is possible therefore that these could prove to be general indicators of reproductive toxicity in the zebrafish embryo assay.",
		"archive": "ED, MA, AS",
		"archive_location": "120",
		"call-number": "Phenacetin|DTXSID1021116",
		"collection-title": "WT",
		"container-title": "Zebrafish",
		"DOI": "10.1089/zeb.2013.0901",
		"ISSN": "1557-8542",
		"issue": "2",
		"journalAbbreviation": "Zebrafish",
		"language": "eng",
		"note": "PMID: 24650241\nPMCID: PMC3991996",
		"page": "129-141",
		"source": "PubMed",
		"title": "Teratological effects of a panel of sixty water-soluble toxicants on zebrafish development",
		"volume": "11",
		"author": [
			{
				"family": "Ali",
				"given": "Shaukat"
			},
			{
				"family": "Aalders",
				"given": "Jeffrey"
			},
			{
				"family": "Richardson",
				"given": "Michael K."
			}
		],
		"issued": {
			"date-parts": [
				[
					"2014",
					4
				]
			]
		}
	},
	{
		"id": "http://zotero.org/users/local/tg0Y3J0X/items/3DC3AGRM",
		"type": "article-journal",
		"abstract": "The zebrafish larva is a promising whole-animal model for safety pharmacology, environmental risk assessment, and developmental toxicity. This model has been used for the high-throughput toxicity screening of various compounds. Our aim here is to identify possible phenotypic markers of teratogenicity in zebrafish embryos that could be used for the assaying compounds for reproductive toxicity. We have screened a panel of 60 water-soluble toxicants to examine their effects on zebrafish development. A total of 22,080 wild-type zebrafish larvae were raised in 250 μL defined buffer in 96-well plates at a plating density of one embryo per well. They were exposed for a 96-h period starting at 24 h post-fertilization. A logarithmic concentration series was used for range-finding, followed by a narrower geometric series for developmental toxicity assessment. A total of 9017 survivors were analyzed at 5 days post-fertilization for nine phenotypes, namely, (1) normal, (2) pericardial oedema, (3) yolk sac oedema, (4) melanophores dispersed, (5) bent tail tip, (6) bent body axis, (7) abnormal Meckel's cartilage, (8) abnormal branchial arches, and (9) uninflated swim bladder. For each toxicant, the EC50 (concentration required to produce one or more of these abnormalities in 50% of embryos) was also calculated. For the majority of toxicants (55/60) there was, at the population level, a statistically significant, concentration-dependent increase in the incidence of abnormal phenotypes among survivors. The commonest abnormalities were pericardial oedema, yolk sac oedema, dispersed melanophores, and uninflated swim bladder. It is possible therefore that these could prove to be general indicators of reproductive toxicity in the zebrafish embryo assay.",
		"archive": "ED, AS",
		"archive_location": "120",
		"call-number": "Benserazide hydrochloride|DTXSID0045412",
		"collection-title": "WT",
		"container-title": "Zebrafish",
		"DOI": "10.1089/zeb.2013.0901",
		"ISSN": "1557-8542",
		"issue": "2",
		"journalAbbreviation": "Zebrafish",
		"language": "eng",
		"note": "PMID: 24650241\nPMCID: PMC3991996",
		"page": "129-141",
		"source": "PubMed",
		"title": "Teratological effects of a panel of sixty water-soluble toxicants on zebrafish development",
		"volume": "11",
		"author": [
			{
				"family": "Ali",
				"given": "Shaukat"
			},
			{
				"family": "Aalders",
				"given": "Jeffrey"
			},
			{
				"family": "Richardson",
				"given": "Michael K."
			}
		],
		"issued": {
			"date-parts": [
				[
					"2014",
					4
				]
			]
		}
	},
	{
		"id": "http://zotero.org/users/local/tg0Y3J0X/items/2V6EICGS",
		"type": "article-journal",
		"abstract": "The zebrafish larva is a promising whole-animal model for safety pharmacology, environmental risk assessment, and developmental toxicity. This model has been used for the high-throughput toxicity screening of various compounds. Our aim here is to identify possible phenotypic markers of teratogenicity in zebrafish embryos that could be used for the assaying compounds for reproductive toxicity. We have screened a panel of 60 water-soluble toxicants to examine their effects on zebrafish development. A total of 22,080 wild-type zebrafish larvae were raised in 250 μL defined buffer in 96-well plates at a plating density of one embryo per well. They were exposed for a 96-h period starting at 24 h post-fertilization. A logarithmic concentration series was used for range-finding, followed by a narrower geometric series for developmental toxicity assessment. A total of 9017 survivors were analyzed at 5 days post-fertilization for nine phenotypes, namely, (1) normal, (2) pericardial oedema, (3) yolk sac oedema, (4) melanophores dispersed, (5) bent tail tip, (6) bent body axis, (7) abnormal Meckel's cartilage, (8) abnormal branchial arches, and (9) uninflated swim bladder. For each toxicant, the EC50 (concentration required to produce one or more of these abnormalities in 50% of embryos) was also calculated. For the majority of toxicants (55/60) there was, at the population level, a statistically significant, concentration-dependent increase in the incidence of abnormal phenotypes among survivors. The commonest abnormalities were pericardial oedema, yolk sac oedema, dispersed melanophores, and uninflated swim bladder. It is possible therefore that these could prove to be general indicators of reproductive toxicity in the zebrafish embryo assay.",
		"archive": "ED, AP, MA, AS",
		"archive_location": "120",
		"call-number": "Chlorpromazine hydrochloride|DTXSID7024827",
		"collection-title": "WT",
		"container-title": "Zebrafish",
		"DOI": "10.1089/zeb.2013.0901",
		"ISSN": "1557-8542",
		"issue": "2",
		"journalAbbreviation": "Zebrafish",
		"language": "eng",
		"note": "PMID: 24650241\nPMCID: PMC3991996",
		"page": "129-141",
		"source": "PubMed",
		"title": "Teratological effects of a panel of sixty water-soluble toxicants on zebrafish development",
		"volume": "11",
		"author": [
			{
				"family": "Ali",
				"given": "Shaukat"
			},
			{
				"family": "Aalders",
				"given": "Jeffrey"
			},
			{
				"family": "Richardson",
				"given": "Michael K."
			}
		],
		"issued": {
			"date-parts": [
				[
					"2014",
					4
				]
			]
		}
	},
	{
		"id": "http://zotero.org/users/local/tg0Y3J0X/items/VQRLSH95",
		"type": "article-journal",
		"abstract": "The zebrafish larva is a promising whole-animal model for safety pharmacology, environmental risk assessment, and developmental toxicity. This model has been used for the high-throughput toxicity screening of various compounds. Our aim here is to identify possible phenotypic markers of teratogenicity in zebrafish embryos that could be used for the assaying compounds for reproductive toxicity. We have screened a panel of 60 water-soluble toxicants to examine their effects on zebrafish development. A total of 22,080 wild-type zebrafish larvae were raised in 250 μL defined buffer in 96-well plates at a plating density of one embryo per well. They were exposed for a 96-h period starting at 24 h post-fertilization. A logarithmic concentration series was used for range-finding, followed by a narrower geometric series for developmental toxicity assessment. A total of 9017 survivors were analyzed at 5 days post-fertilization for nine phenotypes, namely, (1) normal, (2) pericardial oedema, (3) yolk sac oedema, (4) melanophores dispersed, (5) bent tail tip, (6) bent body axis, (7) abnormal Meckel's cartilage, (8) abnormal branchial arches, and (9) uninflated swim bladder. For each toxicant, the EC50 (concentration required to produce one or more of these abnormalities in 50% of embryos) was also calculated. For the majority of toxicants (55/60) there was, at the population level, a statistically significant, concentration-dependent increase in the incidence of abnormal phenotypes among survivors. The commonest abnormalities were pericardial oedema, yolk sac oedema, dispersed melanophores, and uninflated swim bladder. It is possible therefore that these could prove to be general indicators of reproductive toxicity in the zebrafish embryo assay.",
		"archive": "ED, AP, MA, AS",
		"archive_location": "120",
		"call-number": "Isoniazid|DTXSID8020755",
		"collection-title": "WT",
		"container-title": "Zebrafish",
		"DOI": "10.1089/zeb.2013.0901",
		"ISSN": "1557-8542",
		"issue": "2",
		"journalAbbreviation": "Zebrafish",
		"language": "eng",
		"note": "PMID: 24650241\nPMCID: PMC3991996",
		"page": "129-141",
		"source": "PubMed",
		"title": "Teratological effects of a panel of sixty water-soluble toxicants on zebrafish development",
		"volume": "11",
		"author": [
			{
				"family": "Ali",
				"given": "Shaukat"
			},
			{
				"family": "Aalders",
				"given": "Jeffrey"
			},
			{
				"family": "Richardson",
				"given": "Michael K."
			}
		],
		"issued": {
			"date-parts": [
				[
					"2014",
					4
				]
			]
		}
	},
	{
		"id": "http://zotero.org/users/local/tg0Y3J0X/items/DUEJE4WG",
		"type": "article-journal",
		"abstract": "The zebrafish larva is a promising whole-animal model for safety pharmacology, environmental risk assessment, and developmental toxicity. This model has been used for the high-throughput toxicity screening of various compounds. Our aim here is to identify possible phenotypic markers of teratogenicity in zebrafish embryos that could be used for the assaying compounds for reproductive toxicity. We have screened a panel of 60 water-soluble toxicants to examine their effects on zebrafish development. A total of 22,080 wild-type zebrafish larvae were raised in 250 μL defined buffer in 96-well plates at a plating density of one embryo per well. They were exposed for a 96-h period starting at 24 h post-fertilization. A logarithmic concentration series was used for range-finding, followed by a narrower geometric series for developmental toxicity assessment. A total of 9017 survivors were analyzed at 5 days post-fertilization for nine phenotypes, namely, (1) normal, (2) pericardial oedema, (3) yolk sac oedema, (4) melanophores dispersed, (5) bent tail tip, (6) bent body axis, (7) abnormal Meckel's cartilage, (8) abnormal branchial arches, and (9) uninflated swim bladder. For each toxicant, the EC50 (concentration required to produce one or more of these abnormalities in 50% of embryos) was also calculated. For the majority of toxicants (55/60) there was, at the population level, a statistically significant, concentration-dependent increase in the incidence of abnormal phenotypes among survivors. The commonest abnormalities were pericardial oedema, yolk sac oedema, dispersed melanophores, and uninflated swim bladder. It is possible therefore that these could prove to be general indicators of reproductive toxicity in the zebrafish embryo assay.",
		"archive": "ED, MA",
		"archive_location": "120",
		"call-number": "Phenelzine sulfate|DTXSID3021144",
		"collection-title": "WT",
		"container-title": "Zebrafish",
		"DOI": "10.1089/zeb.2013.0901",
		"ISSN": "1557-8542",
		"issue": "2",
		"journalAbbreviation": "Zebrafish",
		"language": "eng",
		"note": "PMID: 24650241\nPMCID: PMC3991996",
		"page": "129-141",
		"source": "PubMed",
		"title": "Teratological effects of a panel of sixty water-soluble toxicants on zebrafish development",
		"volume": "11",
		"author": [
			{
				"family": "Ali",
				"given": "Shaukat"
			},
			{
				"family": "Aalders",
				"given": "Jeffrey"
			},
			{
				"family": "Richardson",
				"given": "Michael K."
			}
		],
		"issued": {
			"date-parts": [
				[
					"2014",
					4
				]
			]
		}
	},
	{
		"id": "http://zotero.org/users/local/tg0Y3J0X/items/PHQ7XDA7",
		"type": "article-journal",
		"abstract": "The zebrafish larva is a promising whole-animal model for safety pharmacology, environmental risk assessment, and developmental toxicity. This model has been used for the high-throughput toxicity screening of various compounds. Our aim here is to identify possible phenotypic markers of teratogenicity in zebrafish embryos that could be used for the assaying compounds for reproductive toxicity. We have screened a panel of 60 water-soluble toxicants to examine their effects on zebrafish development. A total of 22,080 wild-type zebrafish larvae were raised in 250 μL defined buffer in 96-well plates at a plating density of one embryo per well. They were exposed for a 96-h period starting at 24 h post-fertilization. A logarithmic concentration series was used for range-finding, followed by a narrower geometric series for developmental toxicity assessment. A total of 9017 survivors were analyzed at 5 days post-fertilization for nine phenotypes, namely, (1) normal, (2) pericardial oedema, (3) yolk sac oedema, (4) melanophores dispersed, (5) bent tail tip, (6) bent body axis, (7) abnormal Meckel's cartilage, (8) abnormal branchial arches, and (9) uninflated swim bladder. For each toxicant, the EC50 (concentration required to produce one or more of these abnormalities in 50% of embryos) was also calculated. For the majority of toxicants (55/60) there was, at the population level, a statistically significant, concentration-dependent increase in the incidence of abnormal phenotypes among survivors. The commonest abnormalities were pericardial oedema, yolk sac oedema, dispersed melanophores, and uninflated swim bladder. It is possible therefore that these could prove to be general indicators of reproductive toxicity in the zebrafish embryo assay.",
		"archive": "ED, AT, MA, AS",
		"archive_location": "120",
		"call-number": "Ethambutol dihydrochloride|DTXSID4045345",
		"collection-title": "WT",
		"container-title": "Zebrafish",
		"DOI": "10.1089/zeb.2013.0901",
		"ISSN": "1557-8542",
		"issue": "2",
		"journalAbbreviation": "Zebrafish",
		"language": "eng",
		"note": "PMID: 24650241\nPMCID: PMC3991996",
		"page": "129-141",
		"source": "PubMed",
		"title": "Teratological effects of a panel of sixty water-soluble toxicants on zebrafish development",
		"volume": "11",
		"author": [
			{
				"family": "Ali",
				"given": "Shaukat"
			},
			{
				"family": "Aalders",
				"given": "Jeffrey"
			},
			{
				"family": "Richardson",
				"given": "Michael K."
			}
		],
		"issued": {
			"date-parts": [
				[
					"2014",
					4
				]
			]
		}
	},
	{
		"id": "http://zotero.org/users/local/tg0Y3J0X/items/FY4UTJTS",
		"type": "article-journal",
		"abstract": "The zebrafish larva is a promising whole-animal model for safety pharmacology, environmental risk assessment, and developmental toxicity. This model has been used for the high-throughput toxicity screening of various compounds. Our aim here is to identify possible phenotypic markers of teratogenicity in zebrafish embryos that could be used for the assaying compounds for reproductive toxicity. We have screened a panel of 60 water-soluble toxicants to examine their effects on zebrafish development. A total of 22,080 wild-type zebrafish larvae were raised in 250 μL defined buffer in 96-well plates at a plating density of one embryo per well. They were exposed for a 96-h period starting at 24 h post-fertilization. A logarithmic concentration series was used for range-finding, followed by a narrower geometric series for developmental toxicity assessment. A total of 9017 survivors were analyzed at 5 days post-fertilization for nine phenotypes, namely, (1) normal, (2) pericardial oedema, (3) yolk sac oedema, (4) melanophores dispersed, (5) bent tail tip, (6) bent body axis, (7) abnormal Meckel's cartilage, (8) abnormal branchial arches, and (9) uninflated swim bladder. For each toxicant, the EC50 (concentration required to produce one or more of these abnormalities in 50% of embryos) was also calculated. For the majority of toxicants (55/60) there was, at the population level, a statistically significant, concentration-dependent increase in the incidence of abnormal phenotypes among survivors. The commonest abnormalities were pericardial oedema, yolk sac oedema, dispersed melanophores, and uninflated swim bladder. It is possible therefore that these could prove to be general indicators of reproductive toxicity in the zebrafish embryo assay.",
		"archive": "ED, AP, MA, AS",
		"archive_location": "120",
		"call-number": "Verapamil hydrochloride|DTXSID2034095",
		"collection-title": "WT",
		"container-title": "Zebrafish",
		"DOI": "10.1089/zeb.2013.0901",
		"ISSN": "1557-8542",
		"issue": "2",
		"journalAbbreviation": "Zebrafish",
		"language": "eng",
		"note": "PMID: 24650241\nPMCID: PMC3991996",
		"page": "129-141",
		"source": "PubMed",
		"title": "Teratological effects of a panel of sixty water-soluble toxicants on zebrafish development",
		"volume": "11",
		"author": [
			{
				"family": "Ali",
				"given": "Shaukat"
			},
			{
				"family": "Aalders",
				"given": "Jeffrey"
			},
			{
				"family": "Richardson",
				"given": "Michael K."
			}
		],
		"issued": {
			"date-parts": [
				[
					"2014",
					4
				]
			]
		}
	},
	{
		"id": "http://zotero.org/users/local/tg0Y3J0X/items/ESL33VPP",
		"type": "article-journal",
		"abstract": "The zebrafish larva is a promising whole-animal model for safety pharmacology, environmental risk assessment, and developmental toxicity. This model has been used for the high-throughput toxicity screening of various compounds. Our aim here is to identify possible phenotypic markers of teratogenicity in zebrafish embryos that could be used for the assaying compounds for reproductive toxicity. We have screened a panel of 60 water-soluble toxicants to examine their effects on zebrafish development. A total of 22,080 wild-type zebrafish larvae were raised in 250 μL defined buffer in 96-well plates at a plating density of one embryo per well. They were exposed for a 96-h period starting at 24 h post-fertilization. A logarithmic concentration series was used for range-finding, followed by a narrower geometric series for developmental toxicity assessment. A total of 9017 survivors were analyzed at 5 days post-fertilization for nine phenotypes, namely, (1) normal, (2) pericardial oedema, (3) yolk sac oedema, (4) melanophores dispersed, (5) bent tail tip, (6) bent body axis, (7) abnormal Meckel's cartilage, (8) abnormal branchial arches, and (9) uninflated swim bladder. For each toxicant, the EC50 (concentration required to produce one or more of these abnormalities in 50% of embryos) was also calculated. For the majority of toxicants (55/60) there was, at the population level, a statistically significant, concentration-dependent increase in the incidence of abnormal phenotypes among survivors. The commonest abnormalities were pericardial oedema, yolk sac oedema, dispersed melanophores, and uninflated swim bladder. It is possible therefore that these could prove to be general indicators of reproductive toxicity in the zebrafish embryo assay.",
		"archive": "ED, AP, MA, AS",
		"archive_location": "120",
		"call-number": "Phenol|DTXSID5021124",
		"collection-title": "WT",
		"container-title": "Zebrafish",
		"DOI": "10.1089/zeb.2013.0901",
		"ISSN": "1557-8542",
		"issue": "2",
		"journalAbbreviation": "Zebrafish",
		"language": "eng",
		"note": "PMID: 24650241\nPMCID: PMC3991996",
		"page": "129-141",
		"source": "PubMed",
		"title": "Teratological effects of a panel of sixty water-soluble toxicants on zebrafish development",
		"volume": "11",
		"author": [
			{
				"family": "Ali",
				"given": "Shaukat"
			},
			{
				"family": "Aalders",
				"given": "Jeffrey"
			},
			{
				"family": "Richardson",
				"given": "Michael K."
			}
		],
		"issued": {
			"date-parts": [
				[
					"2014",
					4
				]
			]
		}
	},
	{
		"id": "http://zotero.org/users/local/tg0Y3J0X/items/65WNMKGT",
		"type": "article-journal",
		"abstract": "The zebrafish larva is a promising whole-animal model for safety pharmacology, environmental risk assessment, and developmental toxicity. This model has been used for the high-throughput toxicity screening of various compounds. Our aim here is to identify possible phenotypic markers of teratogenicity in zebrafish embryos that could be used for the assaying compounds for reproductive toxicity. We have screened a panel of 60 water-soluble toxicants to examine their effects on zebrafish development. A total of 22,080 wild-type zebrafish larvae were raised in 250 μL defined buffer in 96-well plates at a plating density of one embryo per well. They were exposed for a 96-h period starting at 24 h post-fertilization. A logarithmic concentration series was used for range-finding, followed by a narrower geometric series for developmental toxicity assessment. A total of 9017 survivors were analyzed at 5 days post-fertilization for nine phenotypes, namely, (1) normal, (2) pericardial oedema, (3) yolk sac oedema, (4) melanophores dispersed, (5) bent tail tip, (6) bent body axis, (7) abnormal Meckel's cartilage, (8) abnormal branchial arches, and (9) uninflated swim bladder. For each toxicant, the EC50 (concentration required to produce one or more of these abnormalities in 50% of embryos) was also calculated. For the majority of toxicants (55/60) there was, at the population level, a statistically significant, concentration-dependent increase in the incidence of abnormal phenotypes among survivors. The commonest abnormalities were pericardial oedema, yolk sac oedema, dispersed melanophores, and uninflated swim bladder. It is possible therefore that these could prove to be general indicators of reproductive toxicity in the zebrafish embryo assay.",
		"archive": "ED, AP, MA, AS",
		"archive_location": "120",
		"call-number": "Sodium azide|DTXSID8020121",
		"collection-title": "WT",
		"container-title": "Zebrafish",
		"DOI": "10.1089/zeb.2013.0901",
		"ISSN": "1557-8542",
		"issue": "2",
		"journalAbbreviation": "Zebrafish",
		"language": "eng",
		"note": "PMID: 24650241\nPMCID: PMC3991996",
		"page": "129-141",
		"source": "PubMed",
		"title": "Teratological effects of a panel of sixty water-soluble toxicants on zebrafish development",
		"volume": "11",
		"author": [
			{
				"family": "Ali",
				"given": "Shaukat"
			},
			{
				"family": "Aalders",
				"given": "Jeffrey"
			},
			{
				"family": "Richardson",
				"given": "Michael K."
			}
		],
		"issued": {
			"date-parts": [
				[
					"2014",
					4
				]
			]
		}
	},
	{
		"id": "http://zotero.org/users/local/tg0Y3J0X/items/5ZQ7BL58",
		"type": "article-journal",
		"abstract": "The zebrafish larva is a promising whole-animal model for safety pharmacology, environmental risk assessment, and developmental toxicity. This model has been used for the high-throughput toxicity screening of various compounds. Our aim here is to identify possible phenotypic markers of teratogenicity in zebrafish embryos that could be used for the assaying compounds for reproductive toxicity. We have screened a panel of 60 water-soluble toxicants to examine their effects on zebrafish development. A total of 22,080 wild-type zebrafish larvae were raised in 250 μL defined buffer in 96-well plates at a plating density of one embryo per well. They were exposed for a 96-h period starting at 24 h post-fertilization. A logarithmic concentration series was used for range-finding, followed by a narrower geometric series for developmental toxicity assessment. A total of 9017 survivors were analyzed at 5 days post-fertilization for nine phenotypes, namely, (1) normal, (2) pericardial oedema, (3) yolk sac oedema, (4) melanophores dispersed, (5) bent tail tip, (6) bent body axis, (7) abnormal Meckel's cartilage, (8) abnormal branchial arches, and (9) uninflated swim bladder. For each toxicant, the EC50 (concentration required to produce one or more of these abnormalities in 50% of embryos) was also calculated. For the majority of toxicants (55/60) there was, at the population level, a statistically significant, concentration-dependent increase in the incidence of abnormal phenotypes among survivors. The commonest abnormalities were pericardial oedema, yolk sac oedema, dispersed melanophores, and uninflated swim bladder. It is possible therefore that these could prove to be general indicators of reproductive toxicity in the zebrafish embryo assay.",
		"archive": "ED, AS",
		"archive_location": "120",
		"call-number": "DMSO|DTXSID2021735",
		"collection-title": "WT",
		"container-title": "Zebrafish",
		"DOI": "10.1089/zeb.2013.0901",
		"ISSN": "1557-8542",
		"issue": "2",
		"journalAbbreviation": "Zebrafish",
		"language": "eng",
		"note": "PMID: 24650241\nPMCID: PMC3991996",
		"page": "129-141",
		"source": "PubMed",
		"title": "Teratological effects of a panel of sixty water-soluble toxicants on zebrafish development",
		"volume": "11",
		"author": [
			{
				"family": "Ali",
				"given": "Shaukat"
			},
			{
				"family": "Aalders",
				"given": "Jeffrey"
			},
			{
				"family": "Richardson",
				"given": "Michael K."
			}
		],
		"issued": {
			"date-parts": [
				[
					"2014",
					4
				]
			]
		}
	},
	{
		"id": "http://zotero.org/users/local/tg0Y3J0X/items/USXRDFMQ",
		"type": "article-journal",
		"abstract": "The zebrafish larva is a promising whole-animal model for safety pharmacology, environmental risk assessment, and developmental toxicity. This model has been used for the high-throughput toxicity screening of various compounds. Our aim here is to identify possible phenotypic markers of teratogenicity in zebrafish embryos that could be used for the assaying compounds for reproductive toxicity. We have screened a panel of 60 water-soluble toxicants to examine their effects on zebrafish development. A total of 22,080 wild-type zebrafish larvae were raised in 250 μL defined buffer in 96-well plates at a plating density of one embryo per well. They were exposed for a 96-h period starting at 24 h post-fertilization. A logarithmic concentration series was used for range-finding, followed by a narrower geometric series for developmental toxicity assessment. A total of 9017 survivors were analyzed at 5 days post-fertilization for nine phenotypes, namely, (1) normal, (2) pericardial oedema, (3) yolk sac oedema, (4) melanophores dispersed, (5) bent tail tip, (6) bent body axis, (7) abnormal Meckel's cartilage, (8) abnormal branchial arches, and (9) uninflated swim bladder. For each toxicant, the EC50 (concentration required to produce one or more of these abnormalities in 50% of embryos) was also calculated. For the majority of toxicants (55/60) there was, at the population level, a statistically significant, concentration-dependent increase in the incidence of abnormal phenotypes among survivors. The commonest abnormalities were pericardial oedema, yolk sac oedema, dispersed melanophores, and uninflated swim bladder. It is possible therefore that these could prove to be general indicators of reproductive toxicity in the zebrafish embryo assay.",
		"archive": "ED, AP, AS",
		"archive_location": "120",
		"call-number": "Formaldehyde|DTXSID7020637",
		"collection-title": "WT",
		"container-title": "Zebrafish",
		"DOI": "10.1089/zeb.2013.0901",
		"ISSN": "1557-8542",
		"issue": "2",
		"journalAbbreviation": "Zebrafish",
		"language": "eng",
		"note": "PMID: 24650241\nPMCID: PMC3991996",
		"page": "129-141",
		"source": "PubMed",
		"title": "Teratological effects of a panel of sixty water-soluble toxicants on zebrafish development",
		"volume": "11",
		"author": [
			{
				"family": "Ali",
				"given": "Shaukat"
			},
			{
				"family": "Aalders",
				"given": "Jeffrey"
			},
			{
				"family": "Richardson",
				"given": "Michael K."
			}
		],
		"issued": {
			"date-parts": [
				[
					"2014",
					4
				]
			]
		}
	},
	{
		"id": "http://zotero.org/users/local/tg0Y3J0X/items/YN3D36VE",
		"type": "article-journal",
		"abstract": "The zebrafish larva is a promising whole-animal model for safety pharmacology, environmental risk assessment, and developmental toxicity. This model has been used for the high-throughput toxicity screening of various compounds. Our aim here is to identify possible phenotypic markers of teratogenicity in zebrafish embryos that could be used for the assaying compounds for reproductive toxicity. We have screened a panel of 60 water-soluble toxicants to examine their effects on zebrafish development. A total of 22,080 wild-type zebrafish larvae were raised in 250 μL defined buffer in 96-well plates at a plating density of one embryo per well. They were exposed for a 96-h period starting at 24 h post-fertilization. A logarithmic concentration series was used for range-finding, followed by a narrower geometric series for developmental toxicity assessment. A total of 9017 survivors were analyzed at 5 days post-fertilization for nine phenotypes, namely, (1) normal, (2) pericardial oedema, (3) yolk sac oedema, (4) melanophores dispersed, (5) bent tail tip, (6) bent body axis, (7) abnormal Meckel's cartilage, (8) abnormal branchial arches, and (9) uninflated swim bladder. For each toxicant, the EC50 (concentration required to produce one or more of these abnormalities in 50% of embryos) was also calculated. For the majority of toxicants (55/60) there was, at the population level, a statistically significant, concentration-dependent increase in the incidence of abnormal phenotypes among survivors. The commonest abnormalities were pericardial oedema, yolk sac oedema, dispersed melanophores, and uninflated swim bladder. It is possible therefore that these could prove to be general indicators of reproductive toxicity in the zebrafish embryo assay.",
		"archive": "ED, AS",
		"archive_location": "120",
		"call-number": "Phenformin hydrochloride|DTXSID0021121",
		"collection-title": "WT",
		"container-title": "Zebrafish",
		"DOI": "10.1089/zeb.2013.0901",
		"ISSN": "1557-8542",
		"issue": "2",
		"journalAbbreviation": "Zebrafish",
		"language": "eng",
		"note": "PMID: 24650241\nPMCID: PMC3991996",
		"page": "129-141",
		"source": "PubMed",
		"title": "Teratological effects of a panel of sixty water-soluble toxicants on zebrafish development",
		"volume": "11",
		"author": [
			{
				"family": "Ali",
				"given": "Shaukat"
			},
			{
				"family": "Aalders",
				"given": "Jeffrey"
			},
			{
				"family": "Richardson",
				"given": "Michael K."
			}
		],
		"issued": {
			"date-parts": [
				[
					"2014",
					4
				]
			]
		}
	},
	{
		"id": "http://zotero.org/users/local/tg0Y3J0X/items/NKNUE7YQ",
		"type": "article-journal",
		"abstract": "The zebrafish larva is a promising whole-animal model for safety pharmacology, environmental risk assessment, and developmental toxicity. This model has been used for the high-throughput toxicity screening of various compounds. Our aim here is to identify possible phenotypic markers of teratogenicity in zebrafish embryos that could be used for the assaying compounds for reproductive toxicity. We have screened a panel of 60 water-soluble toxicants to examine their effects on zebrafish development. A total of 22,080 wild-type zebrafish larvae were raised in 250 μL defined buffer in 96-well plates at a plating density of one embryo per well. They were exposed for a 96-h period starting at 24 h post-fertilization. A logarithmic concentration series was used for range-finding, followed by a narrower geometric series for developmental toxicity assessment. A total of 9017 survivors were analyzed at 5 days post-fertilization for nine phenotypes, namely, (1) normal, (2) pericardial oedema, (3) yolk sac oedema, (4) melanophores dispersed, (5) bent tail tip, (6) bent body axis, (7) abnormal Meckel's cartilage, (8) abnormal branchial arches, and (9) uninflated swim bladder. For each toxicant, the EC50 (concentration required to produce one or more of these abnormalities in 50% of embryos) was also calculated. For the majority of toxicants (55/60) there was, at the population level, a statistically significant, concentration-dependent increase in the incidence of abnormal phenotypes among survivors. The commonest abnormalities were pericardial oedema, yolk sac oedema, dispersed melanophores, and uninflated swim bladder. It is possible therefore that these could prove to be general indicators of reproductive toxicity in the zebrafish embryo assay.",
		"archive": "ED, AP, AS",
		"archive_location": "120",
		"call-number": "Ropinirole hydrochloride|DTXSID50238533",
		"collection-title": "WT",
		"container-title": "Zebrafish",
		"DOI": "10.1089/zeb.2013.0901",
		"ISSN": "1557-8542",
		"issue": "2",
		"journalAbbreviation": "Zebrafish",
		"language": "eng",
		"note": "PMID: 24650241\nPMCID: PMC3991996",
		"page": "129-141",
		"source": "PubMed",
		"title": "Teratological effects of a panel of sixty water-soluble toxicants on zebrafish development",
		"volume": "11",
		"author": [
			{
				"family": "Ali",
				"given": "Shaukat"
			},
			{
				"family": "Aalders",
				"given": "Jeffrey"
			},
			{
				"family": "Richardson",
				"given": "Michael K."
			}
		],
		"issued": {
			"date-parts": [
				[
					"2014",
					4
				]
			]
		}
	},
	{
		"id": "http://zotero.org/users/local/tg0Y3J0X/items/N4URK7M5",
		"type": "article-journal",
		"abstract": "The zebrafish larva is a promising whole-animal model for safety pharmacology, environmental risk assessment, and developmental toxicity. This model has been used for the high-throughput toxicity screening of various compounds. Our aim here is to identify possible phenotypic markers of teratogenicity in zebrafish embryos that could be used for the assaying compounds for reproductive toxicity. We have screened a panel of 60 water-soluble toxicants to examine their effects on zebrafish development. A total of 22,080 wild-type zebrafish larvae were raised in 250 μL defined buffer in 96-well plates at a plating density of one embryo per well. They were exposed for a 96-h period starting at 24 h post-fertilization. A logarithmic concentration series was used for range-finding, followed by a narrower geometric series for developmental toxicity assessment. A total of 9017 survivors were analyzed at 5 days post-fertilization for nine phenotypes, namely, (1) normal, (2) pericardial oedema, (3) yolk sac oedema, (4) melanophores dispersed, (5) bent tail tip, (6) bent body axis, (7) abnormal Meckel's cartilage, (8) abnormal branchial arches, and (9) uninflated swim bladder. For each toxicant, the EC50 (concentration required to produce one or more of these abnormalities in 50% of embryos) was also calculated. For the majority of toxicants (55/60) there was, at the population level, a statistically significant, concentration-dependent increase in the incidence of abnormal phenotypes among survivors. The commonest abnormalities were pericardial oedema, yolk sac oedema, dispersed melanophores, and uninflated swim bladder. It is possible therefore that these could prove to be general indicators of reproductive toxicity in the zebrafish embryo assay.",
		"archive": "ED, AP, MA, AS",
		"archive_location": "120",
		"call-number": "Amitriptyline hydrochloride|DTXSID9033187",
		"collection-title": "WT",
		"container-title": "Zebrafish",
		"DOI": "10.1089/zeb.2013.0901",
		"ISSN": "1557-8542",
		"issue": "2",
		"journalAbbreviation": "Zebrafish",
		"language": "eng",
		"note": "PMID: 24650241\nPMCID: PMC3991996",
		"page": "129-141",
		"source": "PubMed",
		"title": "Teratological effects of a panel of sixty water-soluble toxicants on zebrafish development",
		"volume": "11",
		"author": [
			{
				"family": "Ali",
				"given": "Shaukat"
			},
			{
				"family": "Aalders",
				"given": "Jeffrey"
			},
			{
				"family": "Richardson",
				"given": "Michael K."
			}
		],
		"issued": {
			"date-parts": [
				[
					"2014",
					4
				]
			]
		}
	},
	{
		"id": "http://zotero.org/users/local/tg0Y3J0X/items/FBT2RDE3",
		"type": "article-journal",
		"abstract": "The zebrafish larva is a promising whole-animal model for safety pharmacology, environmental risk assessment, and developmental toxicity. This model has been used for the high-throughput toxicity screening of various compounds. Our aim here is to identify possible phenotypic markers of teratogenicity in zebrafish embryos that could be used for the assaying compounds for reproductive toxicity. We have screened a panel of 60 water-soluble toxicants to examine their effects on zebrafish development. A total of 22,080 wild-type zebrafish larvae were raised in 250 μL defined buffer in 96-well plates at a plating density of one embryo per well. They were exposed for a 96-h period starting at 24 h post-fertilization. A logarithmic concentration series was used for range-finding, followed by a narrower geometric series for developmental toxicity assessment. A total of 9017 survivors were analyzed at 5 days post-fertilization for nine phenotypes, namely, (1) normal, (2) pericardial oedema, (3) yolk sac oedema, (4) melanophores dispersed, (5) bent tail tip, (6) bent body axis, (7) abnormal Meckel's cartilage, (8) abnormal branchial arches, and (9) uninflated swim bladder. For each toxicant, the EC50 (concentration required to produce one or more of these abnormalities in 50% of embryos) was also calculated. For the majority of toxicants (55/60) there was, at the population level, a statistically significant, concentration-dependent increase in the incidence of abnormal phenotypes among survivors. The commonest abnormalities were pericardial oedema, yolk sac oedema, dispersed melanophores, and uninflated swim bladder. It is possible therefore that these could prove to be general indicators of reproductive toxicity in the zebrafish embryo assay.",
		"archive": "ED, AP, AS",
		"archive_location": "120",
		"call-number": "Sodium dodecyl sulfate|DTXSID1026031",
		"collection-title": "WT",
		"container-title": "Zebrafish",
		"DOI": "10.1089/zeb.2013.0901",
		"ISSN": "1557-8542",
		"issue": "2",
		"journalAbbreviation": "Zebrafish",
		"language": "eng",
		"note": "PMID: 24650241\nPMCID: PMC3991996",
		"page": "129-141",
		"source": "PubMed",
		"title": "Teratological effects of a panel of sixty water-soluble toxicants on zebrafish development",
		"volume": "11",
		"author": [
			{
				"family": "Ali",
				"given": "Shaukat"
			},
			{
				"family": "Aalders",
				"given": "Jeffrey"
			},
			{
				"family": "Richardson",
				"given": "Michael K."
			}
		],
		"issued": {
			"date-parts": [
				[
					"2014",
					4
				]
			]
		}
	},
	{
		"id": "http://zotero.org/users/local/tg0Y3J0X/items/GJCB8DAP",
		"type": "article-journal",
		"abstract": "The zebrafish larva is a promising whole-animal model for safety pharmacology, environmental risk assessment, and developmental toxicity. This model has been used for the high-throughput toxicity screening of various compounds. Our aim here is to identify possible phenotypic markers of teratogenicity in zebrafish embryos that could be used for the assaying compounds for reproductive toxicity. We have screened a panel of 60 water-soluble toxicants to examine their effects on zebrafish development. A total of 22,080 wild-type zebrafish larvae were raised in 250 μL defined buffer in 96-well plates at a plating density of one embryo per well. They were exposed for a 96-h period starting at 24 h post-fertilization. A logarithmic concentration series was used for range-finding, followed by a narrower geometric series for developmental toxicity assessment. A total of 9017 survivors were analyzed at 5 days post-fertilization for nine phenotypes, namely, (1) normal, (2) pericardial oedema, (3) yolk sac oedema, (4) melanophores dispersed, (5) bent tail tip, (6) bent body axis, (7) abnormal Meckel's cartilage, (8) abnormal branchial arches, and (9) uninflated swim bladder. For each toxicant, the EC50 (concentration required to produce one or more of these abnormalities in 50% of embryos) was also calculated. For the majority of toxicants (55/60) there was, at the population level, a statistically significant, concentration-dependent increase in the incidence of abnormal phenotypes among survivors. The commonest abnormalities were pericardial oedema, yolk sac oedema, dispersed melanophores, and uninflated swim bladder. It is possible therefore that these could prove to be general indicators of reproductive toxicity in the zebrafish embryo assay.",
		"archive": "ED, AP, MA, AS",
		"archive_location": "120",
		"call-number": "Barbital sodium|DTXSID3020128",
		"collection-title": "WT",
		"container-title": "Zebrafish",
		"DOI": "10.1089/zeb.2013.0901",
		"ISSN": "1557-8542",
		"issue": "2",
		"journalAbbreviation": "Zebrafish",
		"language": "eng",
		"note": "PMID: 24650241\nPMCID: PMC3991996",
		"page": "129-141",
		"source": "PubMed",
		"title": "Teratological effects of a panel of sixty water-soluble toxicants on zebrafish development",
		"volume": "11",
		"author": [
			{
				"family": "Ali",
				"given": "Shaukat"
			},
			{
				"family": "Aalders",
				"given": "Jeffrey"
			},
			{
				"family": "Richardson",
				"given": "Michael K."
			}
		],
		"issued": {
			"date-parts": [
				[
					"2014",
					4
				]
			]
		}
	},
	{
		"id": "http://zotero.org/users/local/tg0Y3J0X/items/MS576DWL",
		"type": "article-journal",
		"abstract": "Organophosphate flame retardants (OPFRs) are common replacements for the phased-out polybrominated diphenyl ethers (PBDEs) and have been detected at high concentrations in environmental samples. OPFRs are structurally similar to organophosphate pesticides and may adversely affect the developing nervous system. This study evaluated the overt toxicity, uptake, and neurobehavioral effects of tris (1,3-dichloro-2-propyl) phosphate (TDCPP), tris (2-chloroethyl) phosphate (TCEP), tris (1-chloro-2-propyl) phosphate (TCPP), and tris (2,3-dibromopropyl) phosphate (TDBPP) in early life stage zebrafish. Chlorpyrifos was used as a positive control. For overt toxicity and neurobehavioral assessments, zebrafish were exposed from 0 to 5 days postfertilization (dpf). Hatching, death, or malformations were evaluated daily. Teratogenic effects were scored by visual examination on 6 dpf. To evaluate uptake and metabolism, zebrafish were exposed to 1 µM of each organophosphate (OP) flame retardant and collected on 1 and 5 dpf to monitor accumulation. Larval swimming activity was measured in 6 dpf larvae to evaluate neurobehavioral effects of exposures below the acute toxicity threshold. TDBPP elicited the greatest toxicity at >1 µM. TDCPP and chlorpyrifos were overtly toxic at concentrations ≥10 µM, TCEP, and TCPP were not overtly toxic at the doses tested. Tissue concentrations increased with increasing hydrophobicity of the parent chemical after 24 h exposures. TDCPP and TDBPP and their respective metabolites were detected in embryos on 5 dpf. For all chemicals tested, developmental exposures that were not overtly toxic significantly altered larval swimming activity. These data indicate that OPFRs adversely affect development of early life stage zebrafish.",
		"archive": "MR",
		"archive_location": "24, 48, 72, 96, 120",
		"call-number": "Tris(2,3-dibromopropyl) phosphate|DTXSID5021413",
		"collection-title": "WT",
		"container-title": "Toxicological Sciences: An Official Journal of the Society of Toxicology",
		"DOI": "10.1093/toxsci/kfu194",
		"ISSN": "1096-0929",
		"issue": "2",
		"journalAbbreviation": "Toxicol Sci",
		"language": "eng",
		"note": "PMID: 25239634\nPMCID: PMC4250848",
		"page": "445-454",
		"source": "PubMed",
		"title": "Developmental exposure to organophosphate flame retardants elicits overt toxicity and alters behavior in early life stage zebrafish (Danio rerio)",
		"volume": "142",
		"author": [
			{
				"family": "Dishaw",
				"given": "Laura V."
			},
			{
				"family": "Hunter",
				"given": "Deborah L."
			},
			{
				"family": "Padnos",
				"given": "Beth"
			},
			{
				"family": "Padilla",
				"given": "Stephanie"
			},
			{
				"family": "Stapleton",
				"given": "Heather M."
			}
		],
		"issued": {
			"date-parts": [
				[
					"2014",
					12
				]
			]
		}
	},
	{
		"id": "http://zotero.org/users/local/tg0Y3J0X/items/RHQGFM84",
		"type": "article-journal",
		"abstract": "Oxidative stress is an important mechanism of chemical toxicity, contributing to teratogenesis and to cardiovascular and neurodegenerative diseases. Developing animals may be especially sensitive to chemicals causing oxidative stress. The developmental expression and inducibility of anti-oxidant defenses through activation of NF-E2-related factor 2 (NRF2) affect susceptibility to oxidants, but the embryonic response to oxidants is not well understood. To assess the response to chemically mediated oxidative stress and how it may vary during development, zebrafish embryos, eleutheroembryos, or larvae at 1, 2, 3, 4, 5, and 6 days post fertilization (dpf) were exposed to DMSO (0.1%), tert-butylhydroquinone (tBHQ; 10 µM) or 2,3,7,8-tetrachlorodibenzo-p-dioxin (TCDD; 2 nM) for 6 hr. Transcript abundance was assessed by real-time qRT-PCR and microarray. qRT-PCR showed strong (4- to 5-fold) induction of gstp1 by tBHQ as early as 1 dpf. tBHQ also induced gclc (2 dpf), but not sod1, nqo1, or cyp1a. TCDD induced cyp1a but none of the other genes. Microarray analysis showed that 1477 probes were significantly different among the DMSO-, tBHQ-, and TCDD-treated eleutheroembryos at 4 dpf. There was substantial overlap between genes induced in developing zebrafish and a set of marker genes induced by oxidative stress in mammals. Genes induced by tBHQ in 4-dpf zebrafish included those involved in glutathione synthesis and utilization, signal transduction, and DNA damage/stress response. The strong induction of hsp70 determined by microarray was confirmed by qRT-PCR and by use of transgenic zebrafish expressing enhanced green fluorescent protein (EGFP) under control of the hsp70 promoter. Genes strongly down-regulated by tBHQ included mitfa, providing a molecular explanation for the loss of pigmentation in tBHQ-exposed embryos. These data show that zebrafish embryos are responsive to oxidative stress as early as 1 dpf, that responsiveness varies with development in a gene-specific manner, and that the oxidative stress response is substantially conserved in vertebrate animals.",
		"archive": "GR, AP",
		"archive_location": "30, 54, 102, 104",
		"call-number": "Tert-Butylhydroquinone|DTXSID6020220",
		"collection-title": "WT/ Mut",
		"container-title": "PloS One",
		"DOI": "10.1371/journal.pone.0113158",
		"ISSN": "1932-6203",
		"issue": "11",
		"journalAbbreviation": "PLoS One",
		"language": "eng",
		"note": "PMID: 25402455\nPMCID: PMC4234671",
		"page": "e113158",
		"source": "PubMed",
		"title": "The transcriptional response to oxidative stress during vertebrate development: effects of tert-butylhydroquinone and 2,3,7,8-tetrachlorodibenzo-p-dioxin",
		"title-short": "The transcriptional response to oxidative stress during vertebrate development",
		"volume": "9",
		"author": [
			{
				"family": "Hahn",
				"given": "Mark E."
			},
			{
				"family": "McArthur",
				"given": "Andrew G."
			},
			{
				"family": "Karchner",
				"given": "Sibel I."
			},
			{
				"family": "Franks",
				"given": "Diana G."
			},
			{
				"family": "Jenny",
				"given": "Matthew J."
			},
			{
				"family": "Timme-Laragy",
				"given": "Alicia R."
			},
			{
				"family": "Stegeman",
				"given": "John J."
			},
			{
				"family": "Woodin",
				"given": "Bruce R."
			},
			{
				"family": "Cipriano",
				"given": "Michael J."
			},
			{
				"family": "Linney",
				"given": "Elwood"
			}
		],
		"issued": {
			"date-parts": [
				[
					"2014"
				]
			]
		}
	},
	{
		"id": "http://zotero.org/users/local/tg0Y3J0X/items/3A9WD23T",
		"type": "article-journal",
		"abstract": "Using transgenic zebrafish (fli1:egfp) that stably express enhanced green fluorescent protein (eGFP) within vascular endothelial cells, we recently developed and optimized a 384-well high-content screening (HCS) assay that enables us to screen and identify chemicals affecting cardiovascular development and function at non-teratogenic concentrations. Within this assay, automated image acquisition procedures and custom image analysis protocols are used to quantify body length, heart rate, circulation, pericardial area, and intersegmental vessel area within individual live embryos exposed from 5 to 72 hours post-fertilization. After ranking developmental toxicity data generated from the U.S. Environmental Protection Agency's (EPA's) zebrafish teratogenesis assay, we screened 26 of the most acutely toxic chemicals within EPA's ToxCast Phase-I library in concentration-response format (0.05-50 µM) using this HCS assay. Based on this screen, we identified butafenacil as a potent inducer of anemia, as exposure from 0.39 to 3.125 µM butafenacil completely abolished arterial circulation in the absence of effects on all other endpoints evaluated. Butafenacil is an herbicide that inhibits protoporphyrinogen oxidase (PPO)--an enzyme necessary for heme production in vertebrates. Using o-dianisidine staining, we then revealed that severe butafenacil-induced anemia in zebrafish was due to a complete loss of hemoglobin following exposure during early development. Therefore, six additional PPO inhibitors within the ToxCast Phase-I library were screened to determine whether anemia represents a common adverse outcome for these herbicides. Embryonic exposure to only one of these PPO inhibitors--flumioxazin--resulted in a similar phenotype as butafenacil, albeit not as severe as butafenacil. Overall, this study highlights the potential utility of this assay for (1) screening chemicals for cardiovascular toxicity and (2) prioritizing chemicals for future hypothesis-driven and mechanism-focused investigations within zebrafish and mammalian models.",
		"archive": "AC",
		"archive_location": "72",
		"call-number": "Flumioxazin|DTXSID7032555",
		"collection-title": "Mut",
		"container-title": "PloS One",
		"DOI": "10.1371/journal.pone.0104190",
		"ISSN": "1932-6203",
		"issue": "8",
		"journalAbbreviation": "PLoS One",
		"language": "eng",
		"note": "PMID: 25090246\nPMCID: PMC4121296",
		"page": "e104190",
		"source": "PubMed",
		"title": "High-content screening in zebrafish embryos identifies butafenacil as a potent inducer of anemia",
		"volume": "9",
		"author": [
			{
				"family": "Leet",
				"given": "Jessica K."
			},
			{
				"family": "Lindberg",
				"given": "Casey D."
			},
			{
				"family": "Bassett",
				"given": "Luke A."
			},
			{
				"family": "Isales",
				"given": "Gregory M."
			},
			{
				"family": "Yozzo",
				"given": "Krystle L."
			},
			{
				"family": "Raftery",
				"given": "Tara D."
			},
			{
				"family": "Volz",
				"given": "David C."
			}
		],
		"issued": {
			"date-parts": [
				[
					"2014"
				]
			]
		}
	},
	{
		"id": "http://zotero.org/users/local/tg0Y3J0X/items/IX5VZRV8",
		"type": "article-journal",
		"abstract": "Using transgenic zebrafish (fli1:egfp) that stably express enhanced green fluorescent protein (eGFP) within vascular endothelial cells, we recently developed and optimized a 384-well high-content screening (HCS) assay that enables us to screen and identify chemicals affecting cardiovascular development and function at non-teratogenic concentrations. Within this assay, automated image acquisition procedures and custom image analysis protocols are used to quantify body length, heart rate, circulation, pericardial area, and intersegmental vessel area within individual live embryos exposed from 5 to 72 hours post-fertilization. After ranking developmental toxicity data generated from the U.S. Environmental Protection Agency's (EPA's) zebrafish teratogenesis assay, we screened 26 of the most acutely toxic chemicals within EPA's ToxCast Phase-I library in concentration-response format (0.05-50 µM) using this HCS assay. Based on this screen, we identified butafenacil as a potent inducer of anemia, as exposure from 0.39 to 3.125 µM butafenacil completely abolished arterial circulation in the absence of effects on all other endpoints evaluated. Butafenacil is an herbicide that inhibits protoporphyrinogen oxidase (PPO)--an enzyme necessary for heme production in vertebrates. Using o-dianisidine staining, we then revealed that severe butafenacil-induced anemia in zebrafish was due to a complete loss of hemoglobin following exposure during early development. Therefore, six additional PPO inhibitors within the ToxCast Phase-I library were screened to determine whether anemia represents a common adverse outcome for these herbicides. Embryonic exposure to only one of these PPO inhibitors--flumioxazin--resulted in a similar phenotype as butafenacil, albeit not as severe as butafenacil. Overall, this study highlights the potential utility of this assay for (1) screening chemicals for cardiovascular toxicity and (2) prioritizing chemicals for future hypothesis-driven and mechanism-focused investigations within zebrafish and mammalian models.",
		"archive": "MR",
		"archive_location": "72",
		"call-number": "Thiram|DTXSID5021332",
		"collection-title": "Mut",
		"container-title": "PloS One",
		"DOI": "10.1371/journal.pone.0104190",
		"ISSN": "1932-6203",
		"issue": "8",
		"journalAbbreviation": "PLoS One",
		"language": "eng",
		"note": "PMID: 25090246\nPMCID: PMC4121296",
		"page": "e104190",
		"source": "PubMed",
		"title": "High-content screening in zebrafish embryos identifies butafenacil as a potent inducer of anemia",
		"volume": "9",
		"author": [
			{
				"family": "Leet",
				"given": "Jessica K."
			},
			{
				"family": "Lindberg",
				"given": "Casey D."
			},
			{
				"family": "Bassett",
				"given": "Luke A."
			},
			{
				"family": "Isales",
				"given": "Gregory M."
			},
			{
				"family": "Yozzo",
				"given": "Krystle L."
			},
			{
				"family": "Raftery",
				"given": "Tara D."
			},
			{
				"family": "Volz",
				"given": "David C."
			}
		],
		"issued": {
			"date-parts": [
				[
					"2014"
				]
			]
		}
	},
	{
		"id": "http://zotero.org/users/local/tg0Y3J0X/items/5ALESAN8",
		"type": "article-journal",
		"abstract": "The zebrafish (Danio rerio) embryo is gaining interest as a bridging tool between in-vitro and in-vivo developmental toxicity studies. However, cytochrome P450 (CYP)-mediated drug metabolism in this model is still under debate. Therefore, we investigated the potential of zebrafish embryos and larvae to bioactivate two known anti-epileptics, carbamazepine (CBZ) and phenytoin (PHE), to carbamazepine-10,11-epoxide (E-CBZ) and 5-(4-hydroxyphenyl)-5-phenylhydantoin (HPPH), respectively. First, zebrafish were exposed to CBZ, PHE, E-CBZ and HPPH from 5¼- to 120-h post fertilization (hpf) and morphologically evaluated. Second, the formations of E-CBZ and HPPH were assessed in culture medium and in whole-embryo extracts at different time points by targeted LC-MS. Finally, E-CBZ and HPPH formation was also assessed in adult zebrafish liver microsomes and compared with those of human, rat, and rabbit. The present study showed teratogenic effects for CBZ and PHE, but not for E-CBZ and HPPH. No HPPH was detected during organogenesis and E-CBZ was only formed at the end of organogenesis. E-CBZ and HPPH formation was also very low-to-negligible in adult zebrafish compared with the mammalian species. As such, other metabolic pathways than those of mammals are involved in the bioactivation of CBZ and PHE, or, these anti-epileptics are teratogens and do not require bioactivation in the zebrafish.",
		"archive": "AH, AS, AP, AT, MA, ED, AE",
		"archive_location": "48, 72, 96, 115, 120",
		"call-number": "Phenytoin|DTXSID8020541",
		"collection-title": "WT",
		"container-title": "International Journal of Molecular Sciences",
		"DOI": "10.3390/ijms222312696",
		"ISSN": "1422-0067",
		"issue": "23",
		"journalAbbreviation": "Int J Mol Sci",
		"language": "eng",
		"note": "PMID: 34884510\nPMCID: PMC8657848",
		"page": "12696",
		"source": "PubMed",
		"title": "Developmental Toxicity and Biotransformation of Two Anti-Epileptics in Zebrafish Embryos and Early Larvae",
		"volume": "22",
		"author": [
			{
				"family": "Bars",
				"given": "Chloé"
			},
			{
				"family": "Hoyberghs",
				"given": "Jente"
			},
			{
				"family": "Valenzuela",
				"given": "Allan"
			},
			{
				"family": "Buyssens",
				"given": "Laura"
			},
			{
				"family": "Ayuso",
				"given": "Miriam"
			},
			{
				"family": "Van Ginneken",
				"given": "Chris"
			},
			{
				"family": "Labro",
				"given": "Alain J."
			},
			{
				"family": "Foubert",
				"given": "Kenn"
			},
			{
				"family": "Van Cruchten",
				"given": "Steven J."
			}
		],
		"issued": {
			"date-parts": [
				[
					"2021",
					11,
					24
				]
			]
		}
	},
	{
		"id": "http://zotero.org/users/local/tg0Y3J0X/items/QKBF7TS8",
		"type": "article-journal",
		"abstract": "This study focused on evaluating the potency of Methyl Palmitate in reducing in vivo toxicity with enhancement of anti-cancer effects of Sorafenib. In vitro anti-cancer effects on human Hep-G2 cell line were analysed by MTT, Trypan blue, clonogenic, wound scratch migration and TUNEL assays. An in vivo study for anti-angiogenesis effect, toxicity and teratogenicity was analysed in Zebrafish embryos. The combination of Sorafenib (4.5 µmol/L) with Methyl Palmitate (3 mmol/L) significantly enhanced anti-cancer effects on Hep-G2 cell line by increasing cytotoxicity (P ≤ .05 in MTT assay; P ≤ .01 in Trypan blue assay), apoptosis (P ≤ .05) and decreasing the metastatic migration (P ≤ .01) than Sorafenib alone treatment. A prominent inhibition of angiogenesis in vivo was observed for combination treatment. At 5 dpf, only <20% toxicity was observed for 3 mmol/L Methyl palmitate while it was 65.75% for Sorafenib treatment which implies that it is a safer dose for in vivo treatments. A highly significant (P ≤ .001) reduction (43.20%) in toxicity was observed in combination treatment. Thus, the Sorafenib-Methyl Palmitate combination showed a promising treatment effect with significantly reduced in vivo toxicity when compared with Sorafenib alone treatment, and hence the Methyl Palmitate may serve as a good adjuvant for Sorafenib therapy.",
		"archive": "MR, ED, AE, AT, AH",
		"archive_location": "24, 48, 72, 96, 120",
		"call-number": "Sorafenib|DTXSID7041128",
		"collection-title": "WT",
		"container-title": "Basic & Clinical Pharmacology & Toxicology",
		"DOI": "10.1111/bcpt.13525",
		"ISSN": "1742-7843",
		"issue": "3",
		"journalAbbreviation": "Basic Clin Pharmacol Toxicol",
		"language": "eng",
		"note": "PMID: 33128309",
		"page": "366-378",
		"source": "PubMed",
		"title": "Methyl Palmitate-A suitable adjuvant for Sorafenib therapy to reduce in vivo toxicity and to enhance anti-cancer effects on hepatocellular carcinoma cells",
		"volume": "128",
		"author": [
			{
				"family": "Breeta",
				"given": "Raja David Isac Evangeline"
			},
			{
				"family": "Grace",
				"given": "Viswanathan Mariammal Berlin"
			},
			{
				"family": "Wilson",
				"given": "Devarajan David"
			}
		],
		"issued": {
			"date-parts": [
				[
					"2021",
					3
				]
			]
		}
	},
	{
		"id": "http://zotero.org/users/local/tg0Y3J0X/items/QYSRU9IW",
		"type": "article-journal",
		"abstract": "This study focused on evaluating the potency of Methyl Palmitate in reducing in vivo toxicity with enhancement of anti-cancer effects of Sorafenib. In vitro anti-cancer effects on human Hep-G2 cell line were analysed by MTT, Trypan blue, clonogenic, wound scratch migration and TUNEL assays. An in vivo study for anti-angiogenesis effect, toxicity and teratogenicity was analysed in Zebrafish embryos. The combination of Sorafenib (4.5 µmol/L) with Methyl Palmitate (3 mmol/L) significantly enhanced anti-cancer effects on Hep-G2 cell line by increasing cytotoxicity (P ≤ .05 in MTT assay; P ≤ .01 in Trypan blue assay), apoptosis (P ≤ .05) and decreasing the metastatic migration (P ≤ .01) than Sorafenib alone treatment. A prominent inhibition of angiogenesis in vivo was observed for combination treatment. At 5 dpf, only <20% toxicity was observed for 3 mmol/L Methyl palmitate while it was 65.75% for Sorafenib treatment which implies that it is a safer dose for in vivo treatments. A highly significant (P ≤ .001) reduction (43.20%) in toxicity was observed in combination treatment. Thus, the Sorafenib-Methyl Palmitate combination showed a promising treatment effect with significantly reduced in vivo toxicity when compared with Sorafenib alone treatment, and hence the Methyl Palmitate may serve as a good adjuvant for Sorafenib therapy.",
		"archive": "MR, ED, AT",
		"archive_location": "24, 48, 96, 120",
		"call-number": "Sorafenib|DTXSID7041128; Methyl palmitate|DTXSID4029149",
		"collection-title": "WT",
		"container-title": "Basic & Clinical Pharmacology & Toxicology",
		"DOI": "10.1111/bcpt.13525",
		"ISSN": "1742-7843",
		"issue": "3",
		"journalAbbreviation": "Basic Clin Pharmacol Toxicol",
		"language": "eng",
		"note": "PMID: 33128309",
		"page": "366-378",
		"source": "PubMed",
		"title": "Methyl Palmitate-A suitable adjuvant for Sorafenib therapy to reduce in vivo toxicity and to enhance anti-cancer effects on hepatocellular carcinoma cells",
		"volume": "128",
		"author": [
			{
				"family": "Breeta",
				"given": "Raja David Isac Evangeline"
			},
			{
				"family": "Grace",
				"given": "Viswanathan Mariammal Berlin"
			},
			{
				"family": "Wilson",
				"given": "Devarajan David"
			}
		],
		"issued": {
			"date-parts": [
				[
					"2021",
					3
				]
			]
		}
	},
	{
		"id": "http://zotero.org/users/local/tg0Y3J0X/items/DSRJJRBI",
		"type": "article-journal",
		"abstract": "The ubiquitous use of flame retardant chemicals (FRCs) in the manufacture of many consumer products leads to inevitable environmental releases and human exposures. Studying toxic effects of FRCs as a group is challenging since they widely differ in physicochemical properties. We previously used zebrafish as a model to screen 61 representative FRCs and showed that many induced behavioral and teratogenic effects, with aryl phosphates identified as the most active. In this study, we selected 10 FRCs belonging to diverse physicochemical classes and zebrafish toxicity profiles to identify the gene expression responses following exposures. For each FRC, we executed paired mRNA-micro-RNA (miR) sequencing, which enabled us to study mRNA expression patterns and investigate the role of miRs as posttranscriptional regulators of gene expression. We found widespread disruption of mRNA and miR expression across several FRCs. Neurodevelopment was a key disrupted biological process across multiple FRCs and was corroborated by behavioral deficits. Several mRNAs (e.g., osbpl2a) and miRs (e.g., mir-125b-5p), showed differential expression common to multiple FRCs (10 and 7 respectively). These common miRs were also predicted to regulate a network of differentially expressed genes with diverse functions, including apoptosis, neurodevelopment, lipid regulation and inflammation. Commonly disrupted transcription factors (TFs) such as retinoic acid receptor, retinoid X receptor, and vitamin D regulator were predicted to regulate a wide network of differentially expressed mRNAs across a majority of the FRCs. Many of the differential mRNA-TF and mRNA-miR pairs were predicted to play important roles in development as well as cancer signaling. Specific comparisons between TBBPA and its derivative TBBPA-DBPE showed contrasting gene expression patterns that corroborated with their phenotypic profiles. The newer generation FRCs such as IPP and TCEP produced distinct gene expression changes compared to the legacy FRC BDE-47. Our study is the first to establish a mRNA-miR-TF regulatory network across a large group of structurally diverse FRCs and diverse phenotypic responses. The purpose was to discover common and unique biological targets that will help us understand mechanisms of action for these important chemicals and establish this approach as an important tool for better understanding toxic effects of environmental contaminants.",
		"archive": "AB, GR",
		"archive_location": "48, 120",
		"call-number": "BDE-47|DTXSID3030056",
		"collection-title": "WT",
		"container-title": "Frontiers in Cell and Developmental Biology",
		"DOI": "10.3389/fcell.2021.663032",
		"ISSN": "2296-634X",
		"journalAbbreviation": "Front Cell Dev Biol",
		"language": "eng",
		"note": "PMID: 33898466\nPMCID: PMC8063052",
		"page": "663032",
		"source": "PubMed",
		"title": "Phenotypically Anchored mRNA and miRNA Expression Profiling in Zebrafish Reveals Flame Retardant Chemical Toxicity Networks",
		"volume": "9",
		"author": [
			{
				"family": "Dasgupta",
				"given": "Subham"
			},
			{
				"family": "Dunham",
				"given": "Cheryl L."
			},
			{
				"family": "Truong",
				"given": "Lisa"
			},
			{
				"family": "Simonich",
				"given": "Michael T."
			},
			{
				"family": "Sullivan",
				"given": "Christopher M."
			},
			{
				"family": "Tanguay",
				"given": "Robyn L."
			}
		],
		"issued": {
			"date-parts": [
				[
					"2021"
				]
			]
		}
	},
	{
		"id": "http://zotero.org/users/local/tg0Y3J0X/items/TE8YWSN4",
		"type": "article-journal",
		"abstract": "The ubiquitous use of flame retardant chemicals (FRCs) in the manufacture of many consumer products leads to inevitable environmental releases and human exposures. Studying toxic effects of FRCs as a group is challenging since they widely differ in physicochemical properties. We previously used zebrafish as a model to screen 61 representative FRCs and showed that many induced behavioral and teratogenic effects, with aryl phosphates identified as the most active. In this study, we selected 10 FRCs belonging to diverse physicochemical classes and zebrafish toxicity profiles to identify the gene expression responses following exposures. For each FRC, we executed paired mRNA-micro-RNA (miR) sequencing, which enabled us to study mRNA expression patterns and investigate the role of miRs as posttranscriptional regulators of gene expression. We found widespread disruption of mRNA and miR expression across several FRCs. Neurodevelopment was a key disrupted biological process across multiple FRCs and was corroborated by behavioral deficits. Several mRNAs (e.g., osbpl2a) and miRs (e.g., mir-125b-5p), showed differential expression common to multiple FRCs (10 and 7 respectively). These common miRs were also predicted to regulate a network of differentially expressed genes with diverse functions, including apoptosis, neurodevelopment, lipid regulation and inflammation. Commonly disrupted transcription factors (TFs) such as retinoic acid receptor, retinoid X receptor, and vitamin D regulator were predicted to regulate a wide network of differentially expressed mRNAs across a majority of the FRCs. Many of the differential mRNA-TF and mRNA-miR pairs were predicted to play important roles in development as well as cancer signaling. Specific comparisons between TBBPA and its derivative TBBPA-DBPE showed contrasting gene expression patterns that corroborated with their phenotypic profiles. The newer generation FRCs such as IPP and TCEP produced distinct gene expression changes compared to the legacy FRC BDE-47. Our study is the first to establish a mRNA-miR-TF regulatory network across a large group of structurally diverse FRCs and diverse phenotypic responses. The purpose was to discover common and unique biological targets that will help us understand mechanisms of action for these important chemicals and establish this approach as an important tool for better understanding toxic effects of environmental contaminants.",
		"archive": "MR, GR, MA, AE, ED, AT, DD, AB, ND",
		"archive_location": "24, 48, 120",
		"call-number": "TDCPP|DTXSID9026261",
		"collection-title": "WT",
		"container-title": "Frontiers in Cell and Developmental Biology",
		"DOI": "10.3389/fcell.2021.663032",
		"ISSN": "2296-634X",
		"journalAbbreviation": "Front Cell Dev Biol",
		"language": "eng",
		"note": "PMID: 33898466\nPMCID: PMC8063052",
		"page": "663032",
		"source": "PubMed",
		"title": "Phenotypically Anchored mRNA and miRNA Expression Profiling in Zebrafish Reveals Flame Retardant Chemical Toxicity Networks",
		"volume": "9",
		"author": [
			{
				"family": "Dasgupta",
				"given": "Subham"
			},
			{
				"family": "Dunham",
				"given": "Cheryl L."
			},
			{
				"family": "Truong",
				"given": "Lisa"
			},
			{
				"family": "Simonich",
				"given": "Michael T."
			},
			{
				"family": "Sullivan",
				"given": "Christopher M."
			},
			{
				"family": "Tanguay",
				"given": "Robyn L."
			}
		],
		"issued": {
			"date-parts": [
				[
					"2021"
				]
			]
		}
	},
	{
		"id": "http://zotero.org/users/local/tg0Y3J0X/items/DR98WKX9",
		"type": "article-journal",
		"abstract": "The ubiquitous use of flame retardant chemicals (FRCs) in the manufacture of many consumer products leads to inevitable environmental releases and human exposures. Studying toxic effects of FRCs as a group is challenging since they widely differ in physicochemical properties. We previously used zebrafish as a model to screen 61 representative FRCs and showed that many induced behavioral and teratogenic effects, with aryl phosphates identified as the most active. In this study, we selected 10 FRCs belonging to diverse physicochemical classes and zebrafish toxicity profiles to identify the gene expression responses following exposures. For each FRC, we executed paired mRNA-micro-RNA (miR) sequencing, which enabled us to study mRNA expression patterns and investigate the role of miRs as posttranscriptional regulators of gene expression. We found widespread disruption of mRNA and miR expression across several FRCs. Neurodevelopment was a key disrupted biological process across multiple FRCs and was corroborated by behavioral deficits. Several mRNAs (e.g., osbpl2a) and miRs (e.g., mir-125b-5p), showed differential expression common to multiple FRCs (10 and 7 respectively). These common miRs were also predicted to regulate a network of differentially expressed genes with diverse functions, including apoptosis, neurodevelopment, lipid regulation and inflammation. Commonly disrupted transcription factors (TFs) such as retinoic acid receptor, retinoid X receptor, and vitamin D regulator were predicted to regulate a wide network of differentially expressed mRNAs across a majority of the FRCs. Many of the differential mRNA-TF and mRNA-miR pairs were predicted to play important roles in development as well as cancer signaling. Specific comparisons between TBBPA and its derivative TBBPA-DBPE showed contrasting gene expression patterns that corroborated with their phenotypic profiles. The newer generation FRCs such as IPP and TCEP produced distinct gene expression changes compared to the legacy FRC BDE-47. Our study is the first to establish a mRNA-miR-TF regulatory network across a large group of structurally diverse FRCs and diverse phenotypic responses. The purpose was to discover common and unique biological targets that will help us understand mechanisms of action for these important chemicals and establish this approach as an important tool for better understanding toxic effects of environmental contaminants.",
		"archive": "GR",
		"archive_location": "48",
		"call-number": "Tris(2-chloroethyl) phosphate|DTXSID5021411",
		"collection-title": "WT",
		"container-title": "Frontiers in Cell and Developmental Biology",
		"DOI": "10.3389/fcell.2021.663032",
		"ISSN": "2296-634X",
		"journalAbbreviation": "Front Cell Dev Biol",
		"language": "eng",
		"note": "PMID: 33898466\nPMCID: PMC8063052",
		"page": "663032",
		"source": "PubMed",
		"title": "Phenotypically Anchored mRNA and miRNA Expression Profiling in Zebrafish Reveals Flame Retardant Chemical Toxicity Networks",
		"volume": "9",
		"author": [
			{
				"family": "Dasgupta",
				"given": "Subham"
			},
			{
				"family": "Dunham",
				"given": "Cheryl L."
			},
			{
				"family": "Truong",
				"given": "Lisa"
			},
			{
				"family": "Simonich",
				"given": "Michael T."
			},
			{
				"family": "Sullivan",
				"given": "Christopher M."
			},
			{
				"family": "Tanguay",
				"given": "Robyn L."
			}
		],
		"issued": {
			"date-parts": [
				[
					"2021"
				]
			]
		}
	},
	{
		"id": "http://zotero.org/users/local/tg0Y3J0X/items/N5MS3RY5",
		"type": "article-journal",
		"abstract": "The ubiquitous use of flame retardant chemicals (FRCs) in the manufacture of many consumer products leads to inevitable environmental releases and human exposures. Studying toxic effects of FRCs as a group is challenging since they widely differ in physicochemical properties. We previously used zebrafish as a model to screen 61 representative FRCs and showed that many induced behavioral and teratogenic effects, with aryl phosphates identified as the most active. In this study, we selected 10 FRCs belonging to diverse physicochemical classes and zebrafish toxicity profiles to identify the gene expression responses following exposures. For each FRC, we executed paired mRNA-micro-RNA (miR) sequencing, which enabled us to study mRNA expression patterns and investigate the role of miRs as posttranscriptional regulators of gene expression. We found widespread disruption of mRNA and miR expression across several FRCs. Neurodevelopment was a key disrupted biological process across multiple FRCs and was corroborated by behavioral deficits. Several mRNAs (e.g., osbpl2a) and miRs (e.g., mir-125b-5p), showed differential expression common to multiple FRCs (10 and 7 respectively). These common miRs were also predicted to regulate a network of differentially expressed genes with diverse functions, including apoptosis, neurodevelopment, lipid regulation and inflammation. Commonly disrupted transcription factors (TFs) such as retinoic acid receptor, retinoid X receptor, and vitamin D regulator were predicted to regulate a wide network of differentially expressed mRNAs across a majority of the FRCs. Many of the differential mRNA-TF and mRNA-miR pairs were predicted to play important roles in development as well as cancer signaling. Specific comparisons between TBBPA and its derivative TBBPA-DBPE showed contrasting gene expression patterns that corroborated with their phenotypic profiles. The newer generation FRCs such as IPP and TCEP produced distinct gene expression changes compared to the legacy FRC BDE-47. Our study is the first to establish a mRNA-miR-TF regulatory network across a large group of structurally diverse FRCs and diverse phenotypic responses. The purpose was to discover common and unique biological targets that will help us understand mechanisms of action for these important chemicals and establish this approach as an important tool for better understanding toxic effects of environmental contaminants.",
		"archive": "MR, MA, AT, GR, AB, ND",
		"archive_location": "24, 48, 120",
		"call-number": "TBBPA|DTXSID1026081",
		"collection-title": "WT",
		"container-title": "Frontiers in Cell and Developmental Biology",
		"DOI": "10.3389/fcell.2021.663032",
		"ISSN": "2296-634X",
		"journalAbbreviation": "Front Cell Dev Biol",
		"language": "eng",
		"note": "PMID: 33898466\nPMCID: PMC8063052",
		"page": "663032",
		"source": "PubMed",
		"title": "Phenotypically Anchored mRNA and miRNA Expression Profiling in Zebrafish Reveals Flame Retardant Chemical Toxicity Networks",
		"volume": "9",
		"author": [
			{
				"family": "Dasgupta",
				"given": "Subham"
			},
			{
				"family": "Dunham",
				"given": "Cheryl L."
			},
			{
				"family": "Truong",
				"given": "Lisa"
			},
			{
				"family": "Simonich",
				"given": "Michael T."
			},
			{
				"family": "Sullivan",
				"given": "Christopher M."
			},
			{
				"family": "Tanguay",
				"given": "Robyn L."
			}
		],
		"issued": {
			"date-parts": [
				[
					"2021"
				]
			]
		}
	},
	{
		"id": "http://zotero.org/users/local/tg0Y3J0X/items/RF9HFSRR",
		"type": "article-journal",
		"abstract": "The ubiquitous use of flame retardant chemicals (FRCs) in the manufacture of many consumer products leads to inevitable environmental releases and human exposures. Studying toxic effects of FRCs as a group is challenging since they widely differ in physicochemical properties. We previously used zebrafish as a model to screen 61 representative FRCs and showed that many induced behavioral and teratogenic effects, with aryl phosphates identified as the most active. In this study, we selected 10 FRCs belonging to diverse physicochemical classes and zebrafish toxicity profiles to identify the gene expression responses following exposures. For each FRC, we executed paired mRNA-micro-RNA (miR) sequencing, which enabled us to study mRNA expression patterns and investigate the role of miRs as posttranscriptional regulators of gene expression. We found widespread disruption of mRNA and miR expression across several FRCs. Neurodevelopment was a key disrupted biological process across multiple FRCs and was corroborated by behavioral deficits. Several mRNAs (e.g., osbpl2a) and miRs (e.g., mir-125b-5p), showed differential expression common to multiple FRCs (10 and 7 respectively). These common miRs were also predicted to regulate a network of differentially expressed genes with diverse functions, including apoptosis, neurodevelopment, lipid regulation and inflammation. Commonly disrupted transcription factors (TFs) such as retinoic acid receptor, retinoid X receptor, and vitamin D regulator were predicted to regulate a wide network of differentially expressed mRNAs across a majority of the FRCs. Many of the differential mRNA-TF and mRNA-miR pairs were predicted to play important roles in development as well as cancer signaling. Specific comparisons between TBBPA and its derivative TBBPA-DBPE showed contrasting gene expression patterns that corroborated with their phenotypic profiles. The newer generation FRCs such as IPP and TCEP produced distinct gene expression changes compared to the legacy FRC BDE-47. Our study is the first to establish a mRNA-miR-TF regulatory network across a large group of structurally diverse FRCs and diverse phenotypic responses. The purpose was to discover common and unique biological targets that will help us understand mechanisms of action for these important chemicals and establish this approach as an important tool for better understanding toxic effects of environmental contaminants.",
		"archive": "GR, AB",
		"archive_location": "48, 120",
		"call-number": "TBBPA-DBPE|DTXSID3032129",
		"collection-title": "WT",
		"container-title": "Frontiers in Cell and Developmental Biology",
		"DOI": "10.3389/fcell.2021.663032",
		"ISSN": "2296-634X",
		"journalAbbreviation": "Front Cell Dev Biol",
		"language": "eng",
		"note": "PMID: 33898466\nPMCID: PMC8063052",
		"page": "663032",
		"source": "PubMed",
		"title": "Phenotypically Anchored mRNA and miRNA Expression Profiling in Zebrafish Reveals Flame Retardant Chemical Toxicity Networks",
		"volume": "9",
		"author": [
			{
				"family": "Dasgupta",
				"given": "Subham"
			},
			{
				"family": "Dunham",
				"given": "Cheryl L."
			},
			{
				"family": "Truong",
				"given": "Lisa"
			},
			{
				"family": "Simonich",
				"given": "Michael T."
			},
			{
				"family": "Sullivan",
				"given": "Christopher M."
			},
			{
				"family": "Tanguay",
				"given": "Robyn L."
			}
		],
		"issued": {
			"date-parts": [
				[
					"2021"
				]
			]
		}
	},
	{
		"id": "http://zotero.org/users/local/tg0Y3J0X/items/LBFJQSFG",
		"type": "article-journal",
		"abstract": "The ubiquitous use of flame retardant chemicals (FRCs) in the manufacture of many consumer products leads to inevitable environmental releases and human exposures. Studying toxic effects of FRCs as a group is challenging since they widely differ in physicochemical properties. We previously used zebrafish as a model to screen 61 representative FRCs and showed that many induced behavioral and teratogenic effects, with aryl phosphates identified as the most active. In this study, we selected 10 FRCs belonging to diverse physicochemical classes and zebrafish toxicity profiles to identify the gene expression responses following exposures. For each FRC, we executed paired mRNA-micro-RNA (miR) sequencing, which enabled us to study mRNA expression patterns and investigate the role of miRs as posttranscriptional regulators of gene expression. We found widespread disruption of mRNA and miR expression across several FRCs. Neurodevelopment was a key disrupted biological process across multiple FRCs and was corroborated by behavioral deficits. Several mRNAs (e.g., osbpl2a) and miRs (e.g., mir-125b-5p), showed differential expression common to multiple FRCs (10 and 7 respectively). These common miRs were also predicted to regulate a network of differentially expressed genes with diverse functions, including apoptosis, neurodevelopment, lipid regulation and inflammation. Commonly disrupted transcription factors (TFs) such as retinoic acid receptor, retinoid X receptor, and vitamin D regulator were predicted to regulate a wide network of differentially expressed mRNAs across a majority of the FRCs. Many of the differential mRNA-TF and mRNA-miR pairs were predicted to play important roles in development as well as cancer signaling. Specific comparisons between TBBPA and its derivative TBBPA-DBPE showed contrasting gene expression patterns that corroborated with their phenotypic profiles. The newer generation FRCs such as IPP and TCEP produced distinct gene expression changes compared to the legacy FRC BDE-47. Our study is the first to establish a mRNA-miR-TF regulatory network across a large group of structurally diverse FRCs and diverse phenotypic responses. The purpose was to discover common and unique biological targets that will help us understand mechanisms of action for these important chemicals and establish this approach as an important tool for better understanding toxic effects of environmental contaminants.",
		"archive": "MR, DD, ED, AT, MA, AB, GR",
		"archive_location": "24, 48, 120",
		"call-number": "Triphenyl phosphate|DTXSID1021952",
		"collection-title": "WT",
		"container-title": "Frontiers in Cell and Developmental Biology",
		"DOI": "10.3389/fcell.2021.663032",
		"ISSN": "2296-634X",
		"journalAbbreviation": "Front Cell Dev Biol",
		"language": "eng",
		"note": "PMID: 33898466\nPMCID: PMC8063052",
		"page": "663032",
		"source": "PubMed",
		"title": "Phenotypically Anchored mRNA and miRNA Expression Profiling in Zebrafish Reveals Flame Retardant Chemical Toxicity Networks",
		"volume": "9",
		"author": [
			{
				"family": "Dasgupta",
				"given": "Subham"
			},
			{
				"family": "Dunham",
				"given": "Cheryl L."
			},
			{
				"family": "Truong",
				"given": "Lisa"
			},
			{
				"family": "Simonich",
				"given": "Michael T."
			},
			{
				"family": "Sullivan",
				"given": "Christopher M."
			},
			{
				"family": "Tanguay",
				"given": "Robyn L."
			}
		],
		"issued": {
			"date-parts": [
				[
					"2021"
				]
			]
		}
	},
	{
		"id": "http://zotero.org/users/local/tg0Y3J0X/items/HD5BS3VD",
		"type": "article-journal",
		"abstract": "The ubiquitous use of flame retardant chemicals (FRCs) in the manufacture of many consumer products leads to inevitable environmental releases and human exposures. Studying toxic effects of FRCs as a group is challenging since they widely differ in physicochemical properties. We previously used zebrafish as a model to screen 61 representative FRCs and showed that many induced behavioral and teratogenic effects, with aryl phosphates identified as the most active. In this study, we selected 10 FRCs belonging to diverse physicochemical classes and zebrafish toxicity profiles to identify the gene expression responses following exposures. For each FRC, we executed paired mRNA-micro-RNA (miR) sequencing, which enabled us to study mRNA expression patterns and investigate the role of miRs as posttranscriptional regulators of gene expression. We found widespread disruption of mRNA and miR expression across several FRCs. Neurodevelopment was a key disrupted biological process across multiple FRCs and was corroborated by behavioral deficits. Several mRNAs (e.g., osbpl2a) and miRs (e.g., mir-125b-5p), showed differential expression common to multiple FRCs (10 and 7 respectively). These common miRs were also predicted to regulate a network of differentially expressed genes with diverse functions, including apoptosis, neurodevelopment, lipid regulation and inflammation. Commonly disrupted transcription factors (TFs) such as retinoic acid receptor, retinoid X receptor, and vitamin D regulator were predicted to regulate a wide network of differentially expressed mRNAs across a majority of the FRCs. Many of the differential mRNA-TF and mRNA-miR pairs were predicted to play important roles in development as well as cancer signaling. Specific comparisons between TBBPA and its derivative TBBPA-DBPE showed contrasting gene expression patterns that corroborated with their phenotypic profiles. The newer generation FRCs such as IPP and TCEP produced distinct gene expression changes compared to the legacy FRC BDE-47. Our study is the first to establish a mRNA-miR-TF regulatory network across a large group of structurally diverse FRCs and diverse phenotypic responses. The purpose was to discover common and unique biological targets that will help us understand mechanisms of action for these important chemicals and establish this approach as an important tool for better understanding toxic effects of environmental contaminants.",
		"archive": "MR, GR, ND",
		"archive_location": "24, 48",
		"call-number": "Triisobutyl phosphate|DTXSID8040698",
		"collection-title": "WT",
		"container-title": "Frontiers in Cell and Developmental Biology",
		"DOI": "10.3389/fcell.2021.663032",
		"ISSN": "2296-634X",
		"journalAbbreviation": "Front Cell Dev Biol",
		"language": "eng",
		"note": "PMID: 33898466\nPMCID: PMC8063052",
		"page": "663032",
		"source": "PubMed",
		"title": "Phenotypically Anchored mRNA and miRNA Expression Profiling in Zebrafish Reveals Flame Retardant Chemical Toxicity Networks",
		"volume": "9",
		"author": [
			{
				"family": "Dasgupta",
				"given": "Subham"
			},
			{
				"family": "Dunham",
				"given": "Cheryl L."
			},
			{
				"family": "Truong",
				"given": "Lisa"
			},
			{
				"family": "Simonich",
				"given": "Michael T."
			},
			{
				"family": "Sullivan",
				"given": "Christopher M."
			},
			{
				"family": "Tanguay",
				"given": "Robyn L."
			}
		],
		"issued": {
			"date-parts": [
				[
					"2021"
				]
			]
		}
	},
	{
		"id": "http://zotero.org/users/local/tg0Y3J0X/items/ZFEJNML4",
		"type": "article-journal",
		"abstract": "The ubiquitous use of flame retardant chemicals (FRCs) in the manufacture of many consumer products leads to inevitable environmental releases and human exposures. Studying toxic effects of FRCs as a group is challenging since they widely differ in physicochemical properties. We previously used zebrafish as a model to screen 61 representative FRCs and showed that many induced behavioral and teratogenic effects, with aryl phosphates identified as the most active. In this study, we selected 10 FRCs belonging to diverse physicochemical classes and zebrafish toxicity profiles to identify the gene expression responses following exposures. For each FRC, we executed paired mRNA-micro-RNA (miR) sequencing, which enabled us to study mRNA expression patterns and investigate the role of miRs as posttranscriptional regulators of gene expression. We found widespread disruption of mRNA and miR expression across several FRCs. Neurodevelopment was a key disrupted biological process across multiple FRCs and was corroborated by behavioral deficits. Several mRNAs (e.g., osbpl2a) and miRs (e.g., mir-125b-5p), showed differential expression common to multiple FRCs (10 and 7 respectively). These common miRs were also predicted to regulate a network of differentially expressed genes with diverse functions, including apoptosis, neurodevelopment, lipid regulation and inflammation. Commonly disrupted transcription factors (TFs) such as retinoic acid receptor, retinoid X receptor, and vitamin D regulator were predicted to regulate a wide network of differentially expressed mRNAs across a majority of the FRCs. Many of the differential mRNA-TF and mRNA-miR pairs were predicted to play important roles in development as well as cancer signaling. Specific comparisons between TBBPA and its derivative TBBPA-DBPE showed contrasting gene expression patterns that corroborated with their phenotypic profiles. The newer generation FRCs such as IPP and TCEP produced distinct gene expression changes compared to the legacy FRC BDE-47. Our study is the first to establish a mRNA-miR-TF regulatory network across a large group of structurally diverse FRCs and diverse phenotypic responses. The purpose was to discover common and unique biological targets that will help us understand mechanisms of action for these important chemicals and establish this approach as an important tool for better understanding toxic effects of environmental contaminants.",
		"archive": "MR, AB, GR",
		"archive_location": "24, 48, 120",
		"call-number": "TBPH|DTXSID7027887",
		"collection-title": "WT",
		"container-title": "Frontiers in Cell and Developmental Biology",
		"DOI": "10.3389/fcell.2021.663032",
		"ISSN": "2296-634X",
		"journalAbbreviation": "Front Cell Dev Biol",
		"language": "eng",
		"note": "PMID: 33898466\nPMCID: PMC8063052",
		"page": "663032",
		"source": "PubMed",
		"title": "Phenotypically Anchored mRNA and miRNA Expression Profiling in Zebrafish Reveals Flame Retardant Chemical Toxicity Networks",
		"volume": "9",
		"author": [
			{
				"family": "Dasgupta",
				"given": "Subham"
			},
			{
				"family": "Dunham",
				"given": "Cheryl L."
			},
			{
				"family": "Truong",
				"given": "Lisa"
			},
			{
				"family": "Simonich",
				"given": "Michael T."
			},
			{
				"family": "Sullivan",
				"given": "Christopher M."
			},
			{
				"family": "Tanguay",
				"given": "Robyn L."
			}
		],
		"issued": {
			"date-parts": [
				[
					"2021"
				]
			]
		}
	},
	{
		"id": "http://zotero.org/users/local/tg0Y3J0X/items/DERLLLVT",
		"type": "article-journal",
		"abstract": "The ubiquitous use of flame retardant chemicals (FRCs) in the manufacture of many consumer products leads to inevitable environmental releases and human exposures. Studying toxic effects of FRCs as a group is challenging since they widely differ in physicochemical properties. We previously used zebrafish as a model to screen 61 representative FRCs and showed that many induced behavioral and teratogenic effects, with aryl phosphates identified as the most active. In this study, we selected 10 FRCs belonging to diverse physicochemical classes and zebrafish toxicity profiles to identify the gene expression responses following exposures. For each FRC, we executed paired mRNA-micro-RNA (miR) sequencing, which enabled us to study mRNA expression patterns and investigate the role of miRs as posttranscriptional regulators of gene expression. We found widespread disruption of mRNA and miR expression across several FRCs. Neurodevelopment was a key disrupted biological process across multiple FRCs and was corroborated by behavioral deficits. Several mRNAs (e.g., osbpl2a) and miRs (e.g., mir-125b-5p), showed differential expression common to multiple FRCs (10 and 7 respectively). These common miRs were also predicted to regulate a network of differentially expressed genes with diverse functions, including apoptosis, neurodevelopment, lipid regulation and inflammation. Commonly disrupted transcription factors (TFs) such as retinoic acid receptor, retinoid X receptor, and vitamin D regulator were predicted to regulate a wide network of differentially expressed mRNAs across a majority of the FRCs. Many of the differential mRNA-TF and mRNA-miR pairs were predicted to play important roles in development as well as cancer signaling. Specific comparisons between TBBPA and its derivative TBBPA-DBPE showed contrasting gene expression patterns that corroborated with their phenotypic profiles. The newer generation FRCs such as IPP and TCEP produced distinct gene expression changes compared to the legacy FRC BDE-47. Our study is the first to establish a mRNA-miR-TF regulatory network across a large group of structurally diverse FRCs and diverse phenotypic responses. The purpose was to discover common and unique biological targets that will help us understand mechanisms of action for these important chemicals and establish this approach as an important tool for better understanding toxic effects of environmental contaminants.",
		"archive": "MR, DD, ED, MA, AE, AB, GR, ND",
		"archive_location": "24, 48, 120",
		"call-number": "Tris(2,3-dibromopropyl) phosphate|DTXSID5021413",
		"collection-title": "WT",
		"container-title": "Frontiers in Cell and Developmental Biology",
		"DOI": "10.3389/fcell.2021.663032",
		"ISSN": "2296-634X",
		"journalAbbreviation": "Front Cell Dev Biol",
		"language": "eng",
		"note": "PMID: 33898466\nPMCID: PMC8063052",
		"page": "663032",
		"source": "PubMed",
		"title": "Phenotypically Anchored mRNA and miRNA Expression Profiling in Zebrafish Reveals Flame Retardant Chemical Toxicity Networks",
		"volume": "9",
		"author": [
			{
				"family": "Dasgupta",
				"given": "Subham"
			},
			{
				"family": "Dunham",
				"given": "Cheryl L."
			},
			{
				"family": "Truong",
				"given": "Lisa"
			},
			{
				"family": "Simonich",
				"given": "Michael T."
			},
			{
				"family": "Sullivan",
				"given": "Christopher M."
			},
			{
				"family": "Tanguay",
				"given": "Robyn L."
			}
		],
		"issued": {
			"date-parts": [
				[
					"2021"
				]
			]
		}
	},
	{
		"id": "http://zotero.org/users/local/tg0Y3J0X/items/RBCURDNN",
		"type": "article-journal",
		"abstract": "Nicotine is a highly addictive substance that can cause teratogenic impacts in the embryo through redox-dependent pathways. As antioxidants, naturally occurring chemicals can protect cells from redox imbalance. The purpose of this study was to evaluate the effectiveness of 24-epibrassinolide (24-EPI), a natural brassinosteroid with well-known antioxidant properties, in protecting zebrafish embryos against nicotine's teratogenic effects. For 96 h, embryos (2 h post-fertilization - hpf) were exposed to 100 μM nicotine, co-exposed with 24-EPI (0.01, 0.1, and 1 μM), and 24-EPI alone (1 μM). Lethal and sublethal developmental characteristics were evaluated during exposure. Biochemical tests were performed at the conclusion of the exposure, and distinct behavioural paradigms were analysed 24 h later. Nicotine exposure resulted in a higher proportion of larvae with deformities, which were decreased following co-exposure to 24-EPI. Nicotine exposure also caused an increase in oxidative stress as observed by the increased activity of superoxide dismutase and catalase accompanied by an increase in the malondialdehyde levels. Besides, metabolic changes were noticed as observed by the increased lactate dehydrogenase activity that were hypothesised to be associated to nicotine-induced hypoxia which may be responsible for the increased oxidative damage. In addition, locomotor deficits were observed as well as a decrease in the acetylcholinesterase activity denoting nicotine-induced cognitive dysfunction. However, co-exposure to 24-EPI alleviated behavioural deficits and improved nicotine-induced emotional states. Overall, and although further studies are required to clarify these effects, 24-EPI showed promising ameliorative properties against the teratogenic effects induced by nicotine.",
		"archive": "MR, ED, AE, MA, AS, AB",
		"archive_location": "24, 48, 72, 96, 120",
		"call-number": "Nicotine|DTXSID1020930",
		"collection-title": "WT",
		"container-title": "Comparative biochemistry and physiology. Toxicology & pharmacology: CBP",
		"DOI": "10.1016/j.cbpc.2023.109552",
		"ISSN": "1532-0456",
		"journalAbbreviation": "Comp Biochem Physiol C Toxicol Pharmacol",
		"language": "eng",
		"note": "PMID: 36682642",
		"page": "109552",
		"source": "PubMed",
		"title": "Mitigation of nicotine-induced developmental effects by 24-epibrassinolide in zebrafish",
		"volume": "266",
		"author": [
			{
				"family": "Pereira",
				"given": "Francisco"
			},
			{
				"family": "Pereira",
				"given": "Adriana"
			},
			{
				"family": "Monteiro",
				"given": "Sandra M."
			},
			{
				"family": "Venâncio",
				"given": "Carlos"
			},
			{
				"family": "Félix",
				"given": "Luís"
			}
		],
		"issued": {
			"date-parts": [
				[
					"2023",
					4
				]
			]
		}
	},
	{
		"id": "http://zotero.org/users/local/tg0Y3J0X/items/DK3BHLAX",
		"type": "article-journal",
		"abstract": "Nicotine is a highly addictive substance that can cause teratogenic impacts in the embryo through redox-dependent pathways. As antioxidants, naturally occurring chemicals can protect cells from redox imbalance. The purpose of this study was to evaluate the effectiveness of 24-epibrassinolide (24-EPI), a natural brassinosteroid with well-known antioxidant properties, in protecting zebrafish embryos against nicotine's teratogenic effects. For 96 h, embryos (2 h post-fertilization - hpf) were exposed to 100 μM nicotine, co-exposed with 24-EPI (0.01, 0.1, and 1 μM), and 24-EPI alone (1 μM). Lethal and sublethal developmental characteristics were evaluated during exposure. Biochemical tests were performed at the conclusion of the exposure, and distinct behavioural paradigms were analysed 24 h later. Nicotine exposure resulted in a higher proportion of larvae with deformities, which were decreased following co-exposure to 24-EPI. Nicotine exposure also caused an increase in oxidative stress as observed by the increased activity of superoxide dismutase and catalase accompanied by an increase in the malondialdehyde levels. Besides, metabolic changes were noticed as observed by the increased lactate dehydrogenase activity that were hypothesised to be associated to nicotine-induced hypoxia which may be responsible for the increased oxidative damage. In addition, locomotor deficits were observed as well as a decrease in the acetylcholinesterase activity denoting nicotine-induced cognitive dysfunction. However, co-exposure to 24-EPI alleviated behavioural deficits and improved nicotine-induced emotional states. Overall, and although further studies are required to clarify these effects, 24-EPI showed promising ameliorative properties against the teratogenic effects induced by nicotine.",
		"archive": "MR",
		"archive_location": "24, 48, 72, 96, 120",
		"call-number": "Epibrassinolide|DTXSID10705357",
		"collection-title": "WT",
		"container-title": "Comparative biochemistry and physiology. Toxicology & pharmacology: CBP",
		"DOI": "10.1016/j.cbpc.2023.109552",
		"ISSN": "1532-0456",
		"journalAbbreviation": "Comp Biochem Physiol C Toxicol Pharmacol",
		"language": "eng",
		"note": "PMID: 36682642",
		"page": "109552",
		"source": "PubMed",
		"title": "Mitigation of nicotine-induced developmental effects by 24-epibrassinolide in zebrafish",
		"volume": "266",
		"author": [
			{
				"family": "Pereira",
				"given": "Francisco"
			},
			{
				"family": "Pereira",
				"given": "Adriana"
			},
			{
				"family": "Monteiro",
				"given": "Sandra M."
			},
			{
				"family": "Venâncio",
				"given": "Carlos"
			},
			{
				"family": "Félix",
				"given": "Luís"
			}
		],
		"issued": {
			"date-parts": [
				[
					"2023",
					4
				]
			]
		}
	},
	{
		"id": "http://zotero.org/users/local/tg0Y3J0X/items/2SSZR462",
		"type": "article-journal",
		"abstract": "The increasing concern for the ecological risks of microplastics (MPs) as carriers of hydrophobic organic contaminants is evident. Di-butyl phthalate (DBP) is extensively utilized as an additive in plastic products, and both DBP and MPs are widespread in the environment. However, the combined toxicity of these substances remains uncertain. In this study, zebrafish embryos were employed to assess the toxic effects of polyethylene terephthalate (PET, MPs) and DBP, with a focus on the DBP toxicities influenced by PET. The embryonic chorion was partially covered by PET particles, and PET led to a delayed hatching of zebrafish embryos without inducing death or teratogenesis. On the other hand, exposure to DBP considerably inhibited the hatching of embryos, leading to severe lethal and teratogenic effects. The most common phenotypes induced by DBP exposure were delayed yolk sac absorption and pericardial edema. The mortality increased in co-treatment with 100 particles/mL PET and 2 mg/L DBP at 24 hpf and 48 hpf. The malformation phenotype, bent notochord, and delayed yolk sac absorption became more severe in 1 mg/L DBP exposition with the co-exposure of 100 particles/mL PET at 72 hpf. PET might act as a carrier that enhances the bioavailability of ambient DBP.",
		"archive": "MR, AH",
		"archive_location": "24, 48, 72, 96",
		"call-number": "PET|DTXSID10872790",
		"collection-title": "WT",
		"container-title": "Toxics",
		"DOI": "10.3390/toxics11050469",
		"ISSN": "2305-6304",
		"issue": "5",
		"journalAbbreviation": "Toxics",
		"language": "eng",
		"note": "PMID: 37235283\nPMCID: PMC10221124",
		"page": "469",
		"source": "PubMed",
		"title": "Combined Toxicities of Di-Butyl Phthalate and Polyethylene Terephthalate to Zebrafish Embryos",
		"volume": "11",
		"author": [
			{
				"family": "Zhang",
				"given": "Qiang"
			},
			{
				"family": "Ma",
				"given": "Wenjie"
			},
			{
				"family": "Zhu",
				"given": "Jingmin"
			}
		],
		"issued": {
			"date-parts": [
				[
					"2023",
					5,
					19
				]
			]
		}
	},
	{
		"id": "http://zotero.org/users/local/tg0Y3J0X/items/6UF2DH4B",
		"type": "article-journal",
		"abstract": "The increasing concern for the ecological risks of microplastics (MPs) as carriers of hydrophobic organic contaminants is evident. Di-butyl phthalate (DBP) is extensively utilized as an additive in plastic products, and both DBP and MPs are widespread in the environment. However, the combined toxicity of these substances remains uncertain. In this study, zebrafish embryos were employed to assess the toxic effects of polyethylene terephthalate (PET, MPs) and DBP, with a focus on the DBP toxicities influenced by PET. The embryonic chorion was partially covered by PET particles, and PET led to a delayed hatching of zebrafish embryos without inducing death or teratogenesis. On the other hand, exposure to DBP considerably inhibited the hatching of embryos, leading to severe lethal and teratogenic effects. The most common phenotypes induced by DBP exposure were delayed yolk sac absorption and pericardial edema. The mortality increased in co-treatment with 100 particles/mL PET and 2 mg/L DBP at 24 hpf and 48 hpf. The malformation phenotype, bent notochord, and delayed yolk sac absorption became more severe in 1 mg/L DBP exposition with the co-exposure of 100 particles/mL PET at 72 hpf. PET might act as a carrier that enhances the bioavailability of ambient DBP.",
		"archive": "MR, AH, ED, MA, AE",
		"archive_location": "24, 48, 72, 96",
		"call-number": "Dibutyl phthalate|DTXSID2021781",
		"collection-title": "WT",
		"container-title": "Toxics",
		"DOI": "10.3390/toxics11050469",
		"ISSN": "2305-6304",
		"issue": "5",
		"journalAbbreviation": "Toxics",
		"language": "eng",
		"note": "PMID: 37235283\nPMCID: PMC10221124",
		"page": "469",
		"source": "PubMed",
		"title": "Combined Toxicities of Di-Butyl Phthalate and Polyethylene Terephthalate to Zebrafish Embryos",
		"volume": "11",
		"author": [
			{
				"family": "Zhang",
				"given": "Qiang"
			},
			{
				"family": "Ma",
				"given": "Wenjie"
			},
			{
				"family": "Zhu",
				"given": "Jingmin"
			}
		],
		"issued": {
			"date-parts": [
				[
					"2023",
					5,
					19
				]
			]
		}
	},
	{
		"id": "http://zotero.org/users/local/tg0Y3J0X/items/7SCMDFRS",
		"type": "article-journal",
		"abstract": "Recent studies demonstrate the adverse effects of cannabinoids on development, including via pathways shared with ethanol exposure. Our laboratory has shown that both the nervous system and cardiac development are dependent on agrin modulation of sonic hedgehog (shh) and fibroblast growth factor (Fgf) signaling pathways. As both ethanol and cannabinoids impact these signaling molecules, we examined their role on zebrafish heart development. Zebrafish embryos were exposed to a range of ethanol and/or cannabinoid receptor 1 and 2 agonist concentrations in the absence or presence of morpholino oligonucleotides that disrupt agrin or shh expression. In situ hybridization was employed to analyze cardiac marker gene expression. Exposure to cannabinoid receptor agonists disrupted midbrain-hindbrain boundary development, but had no effect on heart development, as assessed by the presence of cardiac edema or the altered expression of cardiac marker genes. In contrast, exposure to 1.5% ethanol induced cardiac edema and the altered expression of cardiac marker genes. Combined exposure to agrin or shh morpholino and 0.5% ethanol disrupted the cmlc2 gene expression pattern, with the restoration of the normal expression following shh mRNA overexpression. These studies provide evidence that signaling pathways critical to heart development are sensitive to ethanol exposure, but not cannabinoids, during early zebrafish embryogenesis.",
		"archive": "MA, GR",
		"archive_location": "24, 48, 72",
		"call-number": "Arachidonoyl-2′-chloroethylamide|DTXSID60274346",
		"collection-title": "WT",
		"container-title": "Cells",
		"DOI": "10.3390/cells12091327",
		"ISSN": "2073-4409",
		"issue": "9",
		"journalAbbreviation": "Cells",
		"language": "eng",
		"note": "PMID: 37174727\nPMCID: PMC10177468",
		"page": "1327",
		"source": "PubMed",
		"title": "Embryonic Ethanol but Not Cannabinoid Exposure Affects Zebrafish Cardiac Development via Agrin and Sonic Hedgehog Interaction",
		"volume": "12",
		"author": [
			{
				"family": "Zhang",
				"given": "Chengjin"
			},
			{
				"family": "Ezem",
				"given": "Natalie"
			},
			{
				"family": "Mackinnon",
				"given": "Shanta"
			},
			{
				"family": "Cole",
				"given": "Gregory J."
			}
		],
		"issued": {
			"date-parts": [
				[
					"2023",
					5,
					6
				]
			]
		}
	},
	{
		"id": "http://zotero.org/users/local/tg0Y3J0X/items/U6HMGFFV",
		"type": "article-journal",
		"abstract": "Recent studies demonstrate the adverse effects of cannabinoids on development, including via pathways shared with ethanol exposure. Our laboratory has shown that both the nervous system and cardiac development are dependent on agrin modulation of sonic hedgehog (shh) and fibroblast growth factor (Fgf) signaling pathways. As both ethanol and cannabinoids impact these signaling molecules, we examined their role on zebrafish heart development. Zebrafish embryos were exposed to a range of ethanol and/or cannabinoid receptor 1 and 2 agonist concentrations in the absence or presence of morpholino oligonucleotides that disrupt agrin or shh expression. In situ hybridization was employed to analyze cardiac marker gene expression. Exposure to cannabinoid receptor agonists disrupted midbrain-hindbrain boundary development, but had no effect on heart development, as assessed by the presence of cardiac edema or the altered expression of cardiac marker genes. In contrast, exposure to 1.5% ethanol induced cardiac edema and the altered expression of cardiac marker genes. Combined exposure to agrin or shh morpholino and 0.5% ethanol disrupted the cmlc2 gene expression pattern, with the restoration of the normal expression following shh mRNA overexpression. These studies provide evidence that signaling pathways critical to heart development are sensitive to ethanol exposure, but not cannabinoids, during early zebrafish embryogenesis.",
		"archive": "MA, GR",
		"archive_location": "24, 48, 72",
		"call-number": "CP55940|DTXSID80875516",
		"collection-title": "WT",
		"container-title": "Cells",
		"DOI": "10.3390/cells12091327",
		"ISSN": "2073-4409",
		"issue": "9",
		"journalAbbreviation": "Cells",
		"language": "eng",
		"note": "PMID: 37174727\nPMCID: PMC10177468",
		"page": "1327",
		"source": "PubMed",
		"title": "Embryonic Ethanol but Not Cannabinoid Exposure Affects Zebrafish Cardiac Development via Agrin and Sonic Hedgehog Interaction",
		"volume": "12",
		"author": [
			{
				"family": "Zhang",
				"given": "Chengjin"
			},
			{
				"family": "Ezem",
				"given": "Natalie"
			},
			{
				"family": "Mackinnon",
				"given": "Shanta"
			},
			{
				"family": "Cole",
				"given": "Gregory J."
			}
		],
		"issued": {
			"date-parts": [
				[
					"2023",
					5,
					6
				]
			]
		}
	},
	{
		"id": "http://zotero.org/users/local/tg0Y3J0X/items/UN6WQ92C",
		"type": "article-journal",
		"abstract": "A challenge in cumulative risk assessment is to model hazard of mixtures. EFSA proposed to only combine chemicals linked to a defined endpoint, in so-called cumulative assessment groups, and use the dose-addition model as a default to predict combined effects. We investigated the effect of binary mixtures of compounds known to cause craniofacial malformations, by assessing the effect in the head skeleton (M-PQ angle) in 120hpf zebrafish embryos. We combined chemicals with similar mode of action (MOA), i.e. the triazoles cyproconazole, triadimefon and flusilazole; next, reference compounds cyproconazole or triadimefon were combined with dissimilar acting compounds, TCDD, thiram, VPA, prochloraz, fenpropimorph, PFOS, or endosulfan. These mixtures were designed as (near) equipotent combinations of the contributing compounds, in a range of cumulative concentrations. Dose-addition was assessed by evaluation of the overlap of responses of each of the 14 tested binary mixtures with those of the single compounds. All 10 test compounds induced an increase of the M-PQ angle, with varying potency and specificity. Mixture responses as predicted by dose-addition did not deviate from the observed responses, supporting dose-addition as a valid assumption for mixture risk assessment. Importantly, dose-addition was found irrespective of MOA of contributing chemicals.",
		"archive": "MA, HE",
		"archive_location": "120",
		"call-number": "TCDD|DTXSID2021315",
		"collection-title": "WT",
		"container-title": "Food and Chemical Toxicology",
		"DOI": "10.1016/j.fct.2020.111117",
		"ISSN": "0278-6915",
		"journalAbbreviation": "Food and Chemical Toxicology",
		"page": "111117",
		"source": "ScienceDirect",
		"title": "Dose addition in chemical mixtures inducing craniofacial malformations in zebrafish (Danio rerio) embryos",
		"URL": "https://www.sciencedirect.com/science/article/pii/S0278691520300041",
		"volume": "137",
		"author": [
			{
				"family": "Zoupa",
				"given": "Maria"
			},
			{
				"family": "Zwart",
				"given": "Edwin P."
			},
			{
				"family": "Gremmer",
				"given": "Eric R."
			},
			{
				"family": "Nugraha",
				"given": "Ananditya"
			},
			{
				"family": "Compeer",
				"given": "Sharon"
			},
			{
				"family": "Slob",
				"given": "Wout"
			},
			{
				"family": "Ven",
				"given": "Leo T. M.",
				"non-dropping-particle": "van der"
			}
		],
		"accessed": {
			"date-parts": [
				[
					"2024",
					1,
					11
				]
			]
		},
		"issued": {
			"date-parts": [
				[
					"2020",
					3,
					1
				]
			]
		}
	},
	{
		"id": "http://zotero.org/users/local/tg0Y3J0X/items/9LTHJCFM",
		"type": "article-journal",
		"abstract": "A challenge in cumulative risk assessment is to model hazard of mixtures. EFSA proposed to only combine chemicals linked to a defined endpoint, in so-called cumulative assessment groups, and use the dose-addition model as a default to predict combined effects. We investigated the effect of binary mixtures of compounds known to cause craniofacial malformations, by assessing the effect in the head skeleton (M-PQ angle) in 120hpf zebrafish embryos. We combined chemicals with similar mode of action (MOA), i.e. the triazoles cyproconazole, triadimefon and flusilazole; next, reference compounds cyproconazole or triadimefon were combined with dissimilar acting compounds, TCDD, thiram, VPA, prochloraz, fenpropimorph, PFOS, or endosulfan. These mixtures were designed as (near) equipotent combinations of the contributing compounds, in a range of cumulative concentrations. Dose-addition was assessed by evaluation of the overlap of responses of each of the 14 tested binary mixtures with those of the single compounds. All 10 test compounds induced an increase of the M-PQ angle, with varying potency and specificity. Mixture responses as predicted by dose-addition did not deviate from the observed responses, supporting dose-addition as a valid assumption for mixture risk assessment. Importantly, dose-addition was found irrespective of MOA of contributing chemicals.",
		"archive": "MA",
		"archive_location": "120",
		"call-number": "Thiram|DTXSID5021332",
		"collection-title": "WT",
		"container-title": "Food and Chemical Toxicology",
		"DOI": "10.1016/j.fct.2020.111117",
		"ISSN": "0278-6915",
		"journalAbbreviation": "Food and Chemical Toxicology",
		"page": "111117",
		"source": "ScienceDirect",
		"title": "Dose addition in chemical mixtures inducing craniofacial malformations in zebrafish (Danio rerio) embryos",
		"URL": "https://www.sciencedirect.com/science/article/pii/S0278691520300041",
		"volume": "137",
		"author": [
			{
				"family": "Zoupa",
				"given": "Maria"
			},
			{
				"family": "Zwart",
				"given": "Edwin P."
			},
			{
				"family": "Gremmer",
				"given": "Eric R."
			},
			{
				"family": "Nugraha",
				"given": "Ananditya"
			},
			{
				"family": "Compeer",
				"given": "Sharon"
			},
			{
				"family": "Slob",
				"given": "Wout"
			},
			{
				"family": "Ven",
				"given": "Leo T. M.",
				"non-dropping-particle": "van der"
			}
		],
		"accessed": {
			"date-parts": [
				[
					"2024",
					1,
					11
				]
			]
		},
		"issued": {
			"date-parts": [
				[
					"2020",
					3,
					1
				]
			]
		}
	},
	{
		"id": "http://zotero.org/users/local/tg0Y3J0X/items/FU3BHIKU",
		"type": "article-journal",
		"abstract": "A challenge in cumulative risk assessment is to model hazard of mixtures. EFSA proposed to only combine chemicals linked to a defined endpoint, in so-called cumulative assessment groups, and use the dose-addition model as a default to predict combined effects. We investigated the effect of binary mixtures of compounds known to cause craniofacial malformations, by assessing the effect in the head skeleton (M-PQ angle) in 120hpf zebrafish embryos. We combined chemicals with similar mode of action (MOA), i.e. the triazoles cyproconazole, triadimefon and flusilazole; next, reference compounds cyproconazole or triadimefon were combined with dissimilar acting compounds, TCDD, thiram, VPA, prochloraz, fenpropimorph, PFOS, or endosulfan. These mixtures were designed as (near) equipotent combinations of the contributing compounds, in a range of cumulative concentrations. Dose-addition was assessed by evaluation of the overlap of responses of each of the 14 tested binary mixtures with those of the single compounds. All 10 test compounds induced an increase of the M-PQ angle, with varying potency and specificity. Mixture responses as predicted by dose-addition did not deviate from the observed responses, supporting dose-addition as a valid assumption for mixture risk assessment. Importantly, dose-addition was found irrespective of MOA of contributing chemicals.",
		"archive": "AH",
		"archive_location": "120",
		"call-number": "Valproic acid|DTXSID6023733",
		"collection-title": "WT",
		"container-title": "Food and Chemical Toxicology",
		"DOI": "10.1016/j.fct.2020.111117",
		"ISSN": "0278-6915",
		"journalAbbreviation": "Food and Chemical Toxicology",
		"page": "111117",
		"source": "ScienceDirect",
		"title": "Dose addition in chemical mixtures inducing craniofacial malformations in zebrafish (Danio rerio) embryos",
		"URL": "https://www.sciencedirect.com/science/article/pii/S0278691520300041",
		"volume": "137",
		"author": [
			{
				"family": "Zoupa",
				"given": "Maria"
			},
			{
				"family": "Zwart",
				"given": "Edwin P."
			},
			{
				"family": "Gremmer",
				"given": "Eric R."
			},
			{
				"family": "Nugraha",
				"given": "Ananditya"
			},
			{
				"family": "Compeer",
				"given": "Sharon"
			},
			{
				"family": "Slob",
				"given": "Wout"
			},
			{
				"family": "Ven",
				"given": "Leo T. M.",
				"non-dropping-particle": "van der"
			}
		],
		"accessed": {
			"date-parts": [
				[
					"2024",
					1,
					11
				]
			]
		},
		"issued": {
			"date-parts": [
				[
					"2020",
					3,
					1
				]
			]
		}
	},
	{
		"id": "http://zotero.org/users/local/tg0Y3J0X/items/I5D3QWC4",
		"type": "article-journal",
		"abstract": "A challenge in cumulative risk assessment is to model hazard of mixtures. EFSA proposed to only combine chemicals linked to a defined endpoint, in so-called cumulative assessment groups, and use the dose-addition model as a default to predict combined effects. We investigated the effect of binary mixtures of compounds known to cause craniofacial malformations, by assessing the effect in the head skeleton (M-PQ angle) in 120hpf zebrafish embryos. We combined chemicals with similar mode of action (MOA), i.e. the triazoles cyproconazole, triadimefon and flusilazole; next, reference compounds cyproconazole or triadimefon were combined with dissimilar acting compounds, TCDD, thiram, VPA, prochloraz, fenpropimorph, PFOS, or endosulfan. These mixtures were designed as (near) equipotent combinations of the contributing compounds, in a range of cumulative concentrations. Dose-addition was assessed by evaluation of the overlap of responses of each of the 14 tested binary mixtures with those of the single compounds. All 10 test compounds induced an increase of the M-PQ angle, with varying potency and specificity. Mixture responses as predicted by dose-addition did not deviate from the observed responses, supporting dose-addition as a valid assumption for mixture risk assessment. Importantly, dose-addition was found irrespective of MOA of contributing chemicals.",
		"archive": "MA",
		"archive_location": "120",
		"call-number": "Cyproconazole|DTXSID0032601",
		"collection-title": "WT",
		"container-title": "Food and Chemical Toxicology",
		"DOI": "10.1016/j.fct.2020.111117",
		"ISSN": "0278-6915",
		"journalAbbreviation": "Food and Chemical Toxicology",
		"page": "111117",
		"source": "ScienceDirect",
		"title": "Dose addition in chemical mixtures inducing craniofacial malformations in zebrafish (Danio rerio) embryos",
		"URL": "https://www.sciencedirect.com/science/article/pii/S0278691520300041",
		"volume": "137",
		"author": [
			{
				"family": "Zoupa",
				"given": "Maria"
			},
			{
				"family": "Zwart",
				"given": "Edwin P."
			},
			{
				"family": "Gremmer",
				"given": "Eric R."
			},
			{
				"family": "Nugraha",
				"given": "Ananditya"
			},
			{
				"family": "Compeer",
				"given": "Sharon"
			},
			{
				"family": "Slob",
				"given": "Wout"
			},
			{
				"family": "Ven",
				"given": "Leo T. M.",
				"non-dropping-particle": "van der"
			}
		],
		"accessed": {
			"date-parts": [
				[
					"2024",
					1,
					11
				]
			]
		},
		"issued": {
			"date-parts": [
				[
					"2020",
					3,
					1
				]
			]
		}
	},
	{
		"id": "http://zotero.org/users/local/tg0Y3J0X/items/5AHFG66R",
		"type": "article-journal",
		"abstract": "A challenge in cumulative risk assessment is to model hazard of mixtures. EFSA proposed to only combine chemicals linked to a defined endpoint, in so-called cumulative assessment groups, and use the dose-addition model as a default to predict combined effects. We investigated the effect of binary mixtures of compounds known to cause craniofacial malformations, by assessing the effect in the head skeleton (M-PQ angle) in 120hpf zebrafish embryos. We combined chemicals with similar mode of action (MOA), i.e. the triazoles cyproconazole, triadimefon and flusilazole; next, reference compounds cyproconazole or triadimefon were combined with dissimilar acting compounds, TCDD, thiram, VPA, prochloraz, fenpropimorph, PFOS, or endosulfan. These mixtures were designed as (near) equipotent combinations of the contributing compounds, in a range of cumulative concentrations. Dose-addition was assessed by evaluation of the overlap of responses of each of the 14 tested binary mixtures with those of the single compounds. All 10 test compounds induced an increase of the M-PQ angle, with varying potency and specificity. Mixture responses as predicted by dose-addition did not deviate from the observed responses, supporting dose-addition as a valid assumption for mixture risk assessment. Importantly, dose-addition was found irrespective of MOA of contributing chemicals.",
		"archive": "MA",
		"archive_location": "120",
		"call-number": "Triadimefon|DTXSID3023897",
		"collection-title": "WT",
		"container-title": "Food and Chemical Toxicology",
		"DOI": "10.1016/j.fct.2020.111117",
		"ISSN": "0278-6915",
		"journalAbbreviation": "Food and Chemical Toxicology",
		"page": "111117",
		"source": "ScienceDirect",
		"title": "Dose addition in chemical mixtures inducing craniofacial malformations in zebrafish (Danio rerio) embryos",
		"URL": "https://www.sciencedirect.com/science/article/pii/S0278691520300041",
		"volume": "137",
		"author": [
			{
				"family": "Zoupa",
				"given": "Maria"
			},
			{
				"family": "Zwart",
				"given": "Edwin P."
			},
			{
				"family": "Gremmer",
				"given": "Eric R."
			},
			{
				"family": "Nugraha",
				"given": "Ananditya"
			},
			{
				"family": "Compeer",
				"given": "Sharon"
			},
			{
				"family": "Slob",
				"given": "Wout"
			},
			{
				"family": "Ven",
				"given": "Leo T. M.",
				"non-dropping-particle": "van der"
			}
		],
		"accessed": {
			"date-parts": [
				[
					"2024",
					1,
					11
				]
			]
		},
		"issued": {
			"date-parts": [
				[
					"2020",
					3,
					1
				]
			]
		}
	},
	{
		"id": "http://zotero.org/users/local/tg0Y3J0X/items/RCU43FVI",
		"type": "article-journal",
		"abstract": "A challenge in cumulative risk assessment is to model hazard of mixtures. EFSA proposed to only combine chemicals linked to a defined endpoint, in so-called cumulative assessment groups, and use the dose-addition model as a default to predict combined effects. We investigated the effect of binary mixtures of compounds known to cause craniofacial malformations, by assessing the effect in the head skeleton (M-PQ angle) in 120hpf zebrafish embryos. We combined chemicals with similar mode of action (MOA), i.e. the triazoles cyproconazole, triadimefon and flusilazole; next, reference compounds cyproconazole or triadimefon were combined with dissimilar acting compounds, TCDD, thiram, VPA, prochloraz, fenpropimorph, PFOS, or endosulfan. These mixtures were designed as (near) equipotent combinations of the contributing compounds, in a range of cumulative concentrations. Dose-addition was assessed by evaluation of the overlap of responses of each of the 14 tested binary mixtures with those of the single compounds. All 10 test compounds induced an increase of the M-PQ angle, with varying potency and specificity. Mixture responses as predicted by dose-addition did not deviate from the observed responses, supporting dose-addition as a valid assumption for mixture risk assessment. Importantly, dose-addition was found irrespective of MOA of contributing chemicals.",
		"archive": "MA",
		"archive_location": "120",
		"call-number": "Cyproconazole|DTXSID0032601; Flusilazole|DTXSID3024235",
		"collection-title": "WT",
		"container-title": "Food and Chemical Toxicology",
		"DOI": "10.1016/j.fct.2020.111117",
		"ISSN": "0278-6915",
		"journalAbbreviation": "Food and Chemical Toxicology",
		"page": "111117",
		"source": "ScienceDirect",
		"title": "Dose addition in chemical mixtures inducing craniofacial malformations in zebrafish (Danio rerio) embryos",
		"URL": "https://www.sciencedirect.com/science/article/pii/S0278691520300041",
		"volume": "137",
		"author": [
			{
				"family": "Zoupa",
				"given": "Maria"
			},
			{
				"family": "Zwart",
				"given": "Edwin P."
			},
			{
				"family": "Gremmer",
				"given": "Eric R."
			},
			{
				"family": "Nugraha",
				"given": "Ananditya"
			},
			{
				"family": "Compeer",
				"given": "Sharon"
			},
			{
				"family": "Slob",
				"given": "Wout"
			},
			{
				"family": "Ven",
				"given": "Leo T. M.",
				"non-dropping-particle": "van der"
			}
		],
		"accessed": {
			"date-parts": [
				[
					"2024",
					1,
					11
				]
			]
		},
		"issued": {
			"date-parts": [
				[
					"2020",
					3,
					1
				]
			]
		}
	},
	{
		"id": "http://zotero.org/users/local/tg0Y3J0X/items/9UUN5TA8",
		"type": "article-journal",
		"abstract": "A challenge in cumulative risk assessment is to model hazard of mixtures. EFSA proposed to only combine chemicals linked to a defined endpoint, in so-called cumulative assessment groups, and use the dose-addition model as a default to predict combined effects. We investigated the effect of binary mixtures of compounds known to cause craniofacial malformations, by assessing the effect in the head skeleton (M-PQ angle) in 120hpf zebrafish embryos. We combined chemicals with similar mode of action (MOA), i.e. the triazoles cyproconazole, triadimefon and flusilazole; next, reference compounds cyproconazole or triadimefon were combined with dissimilar acting compounds, TCDD, thiram, VPA, prochloraz, fenpropimorph, PFOS, or endosulfan. These mixtures were designed as (near) equipotent combinations of the contributing compounds, in a range of cumulative concentrations. Dose-addition was assessed by evaluation of the overlap of responses of each of the 14 tested binary mixtures with those of the single compounds. All 10 test compounds induced an increase of the M-PQ angle, with varying potency and specificity. Mixture responses as predicted by dose-addition did not deviate from the observed responses, supporting dose-addition as a valid assumption for mixture risk assessment. Importantly, dose-addition was found irrespective of MOA of contributing chemicals.",
		"archive": "MA",
		"archive_location": "120",
		"call-number": "Cyproconazole|DTXSID0032601; TCDD|DTXSID2021315",
		"collection-title": "WT",
		"container-title": "Food and Chemical Toxicology",
		"DOI": "10.1016/j.fct.2020.111117",
		"ISSN": "0278-6915",
		"journalAbbreviation": "Food and Chemical Toxicology",
		"page": "111117",
		"source": "ScienceDirect",
		"title": "Dose addition in chemical mixtures inducing craniofacial malformations in zebrafish (Danio rerio) embryos",
		"URL": "https://www.sciencedirect.com/science/article/pii/S0278691520300041",
		"volume": "137",
		"author": [
			{
				"family": "Zoupa",
				"given": "Maria"
			},
			{
				"family": "Zwart",
				"given": "Edwin P."
			},
			{
				"family": "Gremmer",
				"given": "Eric R."
			},
			{
				"family": "Nugraha",
				"given": "Ananditya"
			},
			{
				"family": "Compeer",
				"given": "Sharon"
			},
			{
				"family": "Slob",
				"given": "Wout"
			},
			{
				"family": "Ven",
				"given": "Leo T. M.",
				"non-dropping-particle": "van der"
			}
		],
		"accessed": {
			"date-parts": [
				[
					"2024",
					1,
					11
				]
			]
		},
		"issued": {
			"date-parts": [
				[
					"2020",
					3,
					1
				]
			]
		}
	},
	{
		"id": "http://zotero.org/users/local/tg0Y3J0X/items/PLPRITLS",
		"type": "article-journal",
		"abstract": "A challenge in cumulative risk assessment is to model hazard of mixtures. EFSA proposed to only combine chemicals linked to a defined endpoint, in so-called cumulative assessment groups, and use the dose-addition model as a default to predict combined effects. We investigated the effect of binary mixtures of compounds known to cause craniofacial malformations, by assessing the effect in the head skeleton (M-PQ angle) in 120hpf zebrafish embryos. We combined chemicals with similar mode of action (MOA), i.e. the triazoles cyproconazole, triadimefon and flusilazole; next, reference compounds cyproconazole or triadimefon were combined with dissimilar acting compounds, TCDD, thiram, VPA, prochloraz, fenpropimorph, PFOS, or endosulfan. These mixtures were designed as (near) equipotent combinations of the contributing compounds, in a range of cumulative concentrations. Dose-addition was assessed by evaluation of the overlap of responses of each of the 14 tested binary mixtures with those of the single compounds. All 10 test compounds induced an increase of the M-PQ angle, with varying potency and specificity. Mixture responses as predicted by dose-addition did not deviate from the observed responses, supporting dose-addition as a valid assumption for mixture risk assessment. Importantly, dose-addition was found irrespective of MOA of contributing chemicals.",
		"archive": "MA",
		"archive_location": "120",
		"call-number": "Cyproconazole|DTXSID0032601; Thiram|DTXSID5021332",
		"collection-title": "WT",
		"container-title": "Food and Chemical Toxicology",
		"DOI": "10.1016/j.fct.2020.111117",
		"ISSN": "0278-6915",
		"journalAbbreviation": "Food and Chemical Toxicology",
		"page": "111117",
		"source": "ScienceDirect",
		"title": "Dose addition in chemical mixtures inducing craniofacial malformations in zebrafish (Danio rerio) embryos",
		"URL": "https://www.sciencedirect.com/science/article/pii/S0278691520300041",
		"volume": "137",
		"author": [
			{
				"family": "Zoupa",
				"given": "Maria"
			},
			{
				"family": "Zwart",
				"given": "Edwin P."
			},
			{
				"family": "Gremmer",
				"given": "Eric R."
			},
			{
				"family": "Nugraha",
				"given": "Ananditya"
			},
			{
				"family": "Compeer",
				"given": "Sharon"
			},
			{
				"family": "Slob",
				"given": "Wout"
			},
			{
				"family": "Ven",
				"given": "Leo T. M.",
				"non-dropping-particle": "van der"
			}
		],
		"accessed": {
			"date-parts": [
				[
					"2024",
					1,
					11
				]
			]
		},
		"issued": {
			"date-parts": [
				[
					"2020",
					3,
					1
				]
			]
		}
	},
	{
		"id": "http://zotero.org/users/local/tg0Y3J0X/items/NN7RMDFD",
		"type": "article-journal",
		"abstract": "A challenge in cumulative risk assessment is to model hazard of mixtures. EFSA proposed to only combine chemicals linked to a defined endpoint, in so-called cumulative assessment groups, and use the dose-addition model as a default to predict combined effects. We investigated the effect of binary mixtures of compounds known to cause craniofacial malformations, by assessing the effect in the head skeleton (M-PQ angle) in 120hpf zebrafish embryos. We combined chemicals with similar mode of action (MOA), i.e. the triazoles cyproconazole, triadimefon and flusilazole; next, reference compounds cyproconazole or triadimefon were combined with dissimilar acting compounds, TCDD, thiram, VPA, prochloraz, fenpropimorph, PFOS, or endosulfan. These mixtures were designed as (near) equipotent combinations of the contributing compounds, in a range of cumulative concentrations. Dose-addition was assessed by evaluation of the overlap of responses of each of the 14 tested binary mixtures with those of the single compounds. All 10 test compounds induced an increase of the M-PQ angle, with varying potency and specificity. Mixture responses as predicted by dose-addition did not deviate from the observed responses, supporting dose-addition as a valid assumption for mixture risk assessment. Importantly, dose-addition was found irrespective of MOA of contributing chemicals.",
		"archive": "MA",
		"archive_location": "120",
		"call-number": "Cyproconazole|DTXSID0032601; Valproic acid|DTXSID6023733",
		"collection-title": "WT",
		"container-title": "Food and Chemical Toxicology",
		"DOI": "10.1016/j.fct.2020.111117",
		"ISSN": "0278-6915",
		"journalAbbreviation": "Food and Chemical Toxicology",
		"page": "111117",
		"source": "ScienceDirect",
		"title": "Dose addition in chemical mixtures inducing craniofacial malformations in zebrafish (Danio rerio) embryos",
		"URL": "https://www.sciencedirect.com/science/article/pii/S0278691520300041",
		"volume": "137",
		"author": [
			{
				"family": "Zoupa",
				"given": "Maria"
			},
			{
				"family": "Zwart",
				"given": "Edwin P."
			},
			{
				"family": "Gremmer",
				"given": "Eric R."
			},
			{
				"family": "Nugraha",
				"given": "Ananditya"
			},
			{
				"family": "Compeer",
				"given": "Sharon"
			},
			{
				"family": "Slob",
				"given": "Wout"
			},
			{
				"family": "Ven",
				"given": "Leo T. M.",
				"non-dropping-particle": "van der"
			}
		],
		"accessed": {
			"date-parts": [
				[
					"2024",
					1,
					11
				]
			]
		},
		"issued": {
			"date-parts": [
				[
					"2020",
					3,
					1
				]
			]
		}
	},
	{
		"id": "http://zotero.org/users/local/tg0Y3J0X/items/F4Q3RZPA",
		"type": "article-journal",
		"abstract": "A challenge in cumulative risk assessment is to model hazard of mixtures. EFSA proposed to only combine chemicals linked to a defined endpoint, in so-called cumulative assessment groups, and use the dose-addition model as a default to predict combined effects. We investigated the effect of binary mixtures of compounds known to cause craniofacial malformations, by assessing the effect in the head skeleton (M-PQ angle) in 120hpf zebrafish embryos. We combined chemicals with similar mode of action (MOA), i.e. the triazoles cyproconazole, triadimefon and flusilazole; next, reference compounds cyproconazole or triadimefon were combined with dissimilar acting compounds, TCDD, thiram, VPA, prochloraz, fenpropimorph, PFOS, or endosulfan. These mixtures were designed as (near) equipotent combinations of the contributing compounds, in a range of cumulative concentrations. Dose-addition was assessed by evaluation of the overlap of responses of each of the 14 tested binary mixtures with those of the single compounds. All 10 test compounds induced an increase of the M-PQ angle, with varying potency and specificity. Mixture responses as predicted by dose-addition did not deviate from the observed responses, supporting dose-addition as a valid assumption for mixture risk assessment. Importantly, dose-addition was found irrespective of MOA of contributing chemicals.",
		"archive": "MA",
		"archive_location": "120",
		"call-number": "Cyproconazole|DTXSID0032601; Fenpropimorph|DTXSID4034601",
		"collection-title": "WT",
		"container-title": "Food and Chemical Toxicology",
		"DOI": "10.1016/j.fct.2020.111117",
		"ISSN": "0278-6915",
		"journalAbbreviation": "Food and Chemical Toxicology",
		"page": "111117",
		"source": "ScienceDirect",
		"title": "Dose addition in chemical mixtures inducing craniofacial malformations in zebrafish (Danio rerio) embryos",
		"URL": "https://www.sciencedirect.com/science/article/pii/S0278691520300041",
		"volume": "137",
		"author": [
			{
				"family": "Zoupa",
				"given": "Maria"
			},
			{
				"family": "Zwart",
				"given": "Edwin P."
			},
			{
				"family": "Gremmer",
				"given": "Eric R."
			},
			{
				"family": "Nugraha",
				"given": "Ananditya"
			},
			{
				"family": "Compeer",
				"given": "Sharon"
			},
			{
				"family": "Slob",
				"given": "Wout"
			},
			{
				"family": "Ven",
				"given": "Leo T. M.",
				"non-dropping-particle": "van der"
			}
		],
		"accessed": {
			"date-parts": [
				[
					"2024",
					1,
					11
				]
			]
		},
		"issued": {
			"date-parts": [
				[
					"2020",
					3,
					1
				]
			]
		}
	},
	{
		"id": "http://zotero.org/users/local/tg0Y3J0X/items/N3C9256B",
		"type": "article-journal",
		"abstract": "A challenge in cumulative risk assessment is to model hazard of mixtures. EFSA proposed to only combine chemicals linked to a defined endpoint, in so-called cumulative assessment groups, and use the dose-addition model as a default to predict combined effects. We investigated the effect of binary mixtures of compounds known to cause craniofacial malformations, by assessing the effect in the head skeleton (M-PQ angle) in 120hpf zebrafish embryos. We combined chemicals with similar mode of action (MOA), i.e. the triazoles cyproconazole, triadimefon and flusilazole; next, reference compounds cyproconazole or triadimefon were combined with dissimilar acting compounds, TCDD, thiram, VPA, prochloraz, fenpropimorph, PFOS, or endosulfan. These mixtures were designed as (near) equipotent combinations of the contributing compounds, in a range of cumulative concentrations. Dose-addition was assessed by evaluation of the overlap of responses of each of the 14 tested binary mixtures with those of the single compounds. All 10 test compounds induced an increase of the M-PQ angle, with varying potency and specificity. Mixture responses as predicted by dose-addition did not deviate from the observed responses, supporting dose-addition as a valid assumption for mixture risk assessment. Importantly, dose-addition was found irrespective of MOA of contributing chemicals.",
		"archive": "MA",
		"archive_location": "120",
		"call-number": "Cyproconazole|DTXSID0032601; PFOS|DTXSID3031864",
		"collection-title": "WT",
		"container-title": "Food and Chemical Toxicology",
		"DOI": "10.1016/j.fct.2020.111117",
		"ISSN": "0278-6915",
		"journalAbbreviation": "Food and Chemical Toxicology",
		"page": "111117",
		"source": "ScienceDirect",
		"title": "Dose addition in chemical mixtures inducing craniofacial malformations in zebrafish (Danio rerio) embryos",
		"URL": "https://www.sciencedirect.com/science/article/pii/S0278691520300041",
		"volume": "137",
		"author": [
			{
				"family": "Zoupa",
				"given": "Maria"
			},
			{
				"family": "Zwart",
				"given": "Edwin P."
			},
			{
				"family": "Gremmer",
				"given": "Eric R."
			},
			{
				"family": "Nugraha",
				"given": "Ananditya"
			},
			{
				"family": "Compeer",
				"given": "Sharon"
			},
			{
				"family": "Slob",
				"given": "Wout"
			},
			{
				"family": "Ven",
				"given": "Leo T. M.",
				"non-dropping-particle": "van der"
			}
		],
		"accessed": {
			"date-parts": [
				[
					"2024",
					1,
					11
				]
			]
		},
		"issued": {
			"date-parts": [
				[
					"2020",
					3,
					1
				]
			]
		}
	},
	{
		"id": "http://zotero.org/users/local/tg0Y3J0X/items/KKF2LSCV",
		"type": "article-journal",
		"abstract": "A challenge in cumulative risk assessment is to model hazard of mixtures. EFSA proposed to only combine chemicals linked to a defined endpoint, in so-called cumulative assessment groups, and use the dose-addition model as a default to predict combined effects. We investigated the effect of binary mixtures of compounds known to cause craniofacial malformations, by assessing the effect in the head skeleton (M-PQ angle) in 120hpf zebrafish embryos. We combined chemicals with similar mode of action (MOA), i.e. the triazoles cyproconazole, triadimefon and flusilazole; next, reference compounds cyproconazole or triadimefon were combined with dissimilar acting compounds, TCDD, thiram, VPA, prochloraz, fenpropimorph, PFOS, or endosulfan. These mixtures were designed as (near) equipotent combinations of the contributing compounds, in a range of cumulative concentrations. Dose-addition was assessed by evaluation of the overlap of responses of each of the 14 tested binary mixtures with those of the single compounds. All 10 test compounds induced an increase of the M-PQ angle, with varying potency and specificity. Mixture responses as predicted by dose-addition did not deviate from the observed responses, supporting dose-addition as a valid assumption for mixture risk assessment. Importantly, dose-addition was found irrespective of MOA of contributing chemicals.",
		"archive": "MA",
		"archive_location": "120",
		"call-number": "Triadimefon|DTXSID3023897; Thiram|DTXSID5021332",
		"collection-title": "WT",
		"container-title": "Food and Chemical Toxicology",
		"DOI": "10.1016/j.fct.2020.111117",
		"ISSN": "0278-6915",
		"journalAbbreviation": "Food and Chemical Toxicology",
		"page": "111117",
		"source": "ScienceDirect",
		"title": "Dose addition in chemical mixtures inducing craniofacial malformations in zebrafish (Danio rerio) embryos",
		"URL": "https://www.sciencedirect.com/science/article/pii/S0278691520300041",
		"volume": "137",
		"author": [
			{
				"family": "Zoupa",
				"given": "Maria"
			},
			{
				"family": "Zwart",
				"given": "Edwin P."
			},
			{
				"family": "Gremmer",
				"given": "Eric R."
			},
			{
				"family": "Nugraha",
				"given": "Ananditya"
			},
			{
				"family": "Compeer",
				"given": "Sharon"
			},
			{
				"family": "Slob",
				"given": "Wout"
			},
			{
				"family": "Ven",
				"given": "Leo T. M.",
				"non-dropping-particle": "van der"
			}
		],
		"accessed": {
			"date-parts": [
				[
					"2024",
					1,
					11
				]
			]
		},
		"issued": {
			"date-parts": [
				[
					"2020",
					3,
					1
				]
			]
		}
	},
	{
		"id": "http://zotero.org/users/local/tg0Y3J0X/items/PBHI5K9K",
		"type": "article-journal",
		"abstract": "A challenge in cumulative risk assessment is to model hazard of mixtures. EFSA proposed to only combine chemicals linked to a defined endpoint, in so-called cumulative assessment groups, and use the dose-addition model as a default to predict combined effects. We investigated the effect of binary mixtures of compounds known to cause craniofacial malformations, by assessing the effect in the head skeleton (M-PQ angle) in 120hpf zebrafish embryos. We combined chemicals with similar mode of action (MOA), i.e. the triazoles cyproconazole, triadimefon and flusilazole; next, reference compounds cyproconazole or triadimefon were combined with dissimilar acting compounds, TCDD, thiram, VPA, prochloraz, fenpropimorph, PFOS, or endosulfan. These mixtures were designed as (near) equipotent combinations of the contributing compounds, in a range of cumulative concentrations. Dose-addition was assessed by evaluation of the overlap of responses of each of the 14 tested binary mixtures with those of the single compounds. All 10 test compounds induced an increase of the M-PQ angle, with varying potency and specificity. Mixture responses as predicted by dose-addition did not deviate from the observed responses, supporting dose-addition as a valid assumption for mixture risk assessment. Importantly, dose-addition was found irrespective of MOA of contributing chemicals.",
		"archive": "MA",
		"archive_location": "120",
		"call-number": "Triadimefon|DTXSID3023897; Valproic acid|DTXSID6023733",
		"collection-title": "WT",
		"container-title": "Food and Chemical Toxicology",
		"DOI": "10.1016/j.fct.2020.111117",
		"ISSN": "0278-6915",
		"journalAbbreviation": "Food and Chemical Toxicology",
		"page": "111117",
		"source": "ScienceDirect",
		"title": "Dose addition in chemical mixtures inducing craniofacial malformations in zebrafish (Danio rerio) embryos",
		"URL": "https://www.sciencedirect.com/science/article/pii/S0278691520300041",
		"volume": "137",
		"author": [
			{
				"family": "Zoupa",
				"given": "Maria"
			},
			{
				"family": "Zwart",
				"given": "Edwin P."
			},
			{
				"family": "Gremmer",
				"given": "Eric R."
			},
			{
				"family": "Nugraha",
				"given": "Ananditya"
			},
			{
				"family": "Compeer",
				"given": "Sharon"
			},
			{
				"family": "Slob",
				"given": "Wout"
			},
			{
				"family": "Ven",
				"given": "Leo T. M.",
				"non-dropping-particle": "van der"
			}
		],
		"accessed": {
			"date-parts": [
				[
					"2024",
					1,
					11
				]
			]
		},
		"issued": {
			"date-parts": [
				[
					"2020",
					3,
					1
				]
			]
		}
	},
	{
		"id": "http://zotero.org/users/local/tg0Y3J0X/items/IQFXUZ4B",
		"type": "article-journal",
		"abstract": "A challenge in cumulative risk assessment is to model hazard of mixtures. EFSA proposed to only combine chemicals linked to a defined endpoint, in so-called cumulative assessment groups, and use the dose-addition model as a default to predict combined effects. We investigated the effect of binary mixtures of compounds known to cause craniofacial malformations, by assessing the effect in the head skeleton (M-PQ angle) in 120hpf zebrafish embryos. We combined chemicals with similar mode of action (MOA), i.e. the triazoles cyproconazole, triadimefon and flusilazole; next, reference compounds cyproconazole or triadimefon were combined with dissimilar acting compounds, TCDD, thiram, VPA, prochloraz, fenpropimorph, PFOS, or endosulfan. These mixtures were designed as (near) equipotent combinations of the contributing compounds, in a range of cumulative concentrations. Dose-addition was assessed by evaluation of the overlap of responses of each of the 14 tested binary mixtures with those of the single compounds. All 10 test compounds induced an increase of the M-PQ angle, with varying potency and specificity. Mixture responses as predicted by dose-addition did not deviate from the observed responses, supporting dose-addition as a valid assumption for mixture risk assessment. Importantly, dose-addition was found irrespective of MOA of contributing chemicals.",
		"archive": "MA",
		"archive_location": "120",
		"call-number": "Triadimefon|DTXSID3023897; Prochloraz|DTXSID4024270",
		"collection-title": "WT",
		"container-title": "Food and Chemical Toxicology",
		"DOI": "10.1016/j.fct.2020.111117",
		"ISSN": "0278-6915",
		"journalAbbreviation": "Food and Chemical Toxicology",
		"page": "111117",
		"source": "ScienceDirect",
		"title": "Dose addition in chemical mixtures inducing craniofacial malformations in zebrafish (Danio rerio) embryos",
		"URL": "https://www.sciencedirect.com/science/article/pii/S0278691520300041",
		"volume": "137",
		"author": [
			{
				"family": "Zoupa",
				"given": "Maria"
			},
			{
				"family": "Zwart",
				"given": "Edwin P."
			},
			{
				"family": "Gremmer",
				"given": "Eric R."
			},
			{
				"family": "Nugraha",
				"given": "Ananditya"
			},
			{
				"family": "Compeer",
				"given": "Sharon"
			},
			{
				"family": "Slob",
				"given": "Wout"
			},
			{
				"family": "Ven",
				"given": "Leo T. M.",
				"non-dropping-particle": "van der"
			}
		],
		"accessed": {
			"date-parts": [
				[
					"2024",
					1,
					11
				]
			]
		},
		"issued": {
			"date-parts": [
				[
					"2020",
					3,
					1
				]
			]
		}
	},
	{
		"id": "http://zotero.org/users/local/tg0Y3J0X/items/6D2F6FFI",
		"type": "article-journal",
		"abstract": "A challenge in cumulative risk assessment is to model hazard of mixtures. EFSA proposed to only combine chemicals linked to a defined endpoint, in so-called cumulative assessment groups, and use the dose-addition model as a default to predict combined effects. We investigated the effect of binary mixtures of compounds known to cause craniofacial malformations, by assessing the effect in the head skeleton (M-PQ angle) in 120hpf zebrafish embryos. We combined chemicals with similar mode of action (MOA), i.e. the triazoles cyproconazole, triadimefon and flusilazole; next, reference compounds cyproconazole or triadimefon were combined with dissimilar acting compounds, TCDD, thiram, VPA, prochloraz, fenpropimorph, PFOS, or endosulfan. These mixtures were designed as (near) equipotent combinations of the contributing compounds, in a range of cumulative concentrations. Dose-addition was assessed by evaluation of the overlap of responses of each of the 14 tested binary mixtures with those of the single compounds. All 10 test compounds induced an increase of the M-PQ angle, with varying potency and specificity. Mixture responses as predicted by dose-addition did not deviate from the observed responses, supporting dose-addition as a valid assumption for mixture risk assessment. Importantly, dose-addition was found irrespective of MOA of contributing chemicals.",
		"archive": "MA",
		"archive_location": "120",
		"call-number": "Triadimefon|DTXSID3023897; Fenpropimorph|DTXSID4034601",
		"collection-title": "WT",
		"container-title": "Food and Chemical Toxicology",
		"DOI": "10.1016/j.fct.2020.111117",
		"ISSN": "0278-6915",
		"journalAbbreviation": "Food and Chemical Toxicology",
		"page": "111117",
		"source": "ScienceDirect",
		"title": "Dose addition in chemical mixtures inducing craniofacial malformations in zebrafish (Danio rerio) embryos",
		"URL": "https://www.sciencedirect.com/science/article/pii/S0278691520300041",
		"volume": "137",
		"author": [
			{
				"family": "Zoupa",
				"given": "Maria"
			},
			{
				"family": "Zwart",
				"given": "Edwin P."
			},
			{
				"family": "Gremmer",
				"given": "Eric R."
			},
			{
				"family": "Nugraha",
				"given": "Ananditya"
			},
			{
				"family": "Compeer",
				"given": "Sharon"
			},
			{
				"family": "Slob",
				"given": "Wout"
			},
			{
				"family": "Ven",
				"given": "Leo T. M.",
				"non-dropping-particle": "van der"
			}
		],
		"accessed": {
			"date-parts": [
				[
					"2024",
					1,
					11
				]
			]
		},
		"issued": {
			"date-parts": [
				[
					"2020",
					3,
					1
				]
			]
		}
	},
	{
		"id": "http://zotero.org/users/local/tg0Y3J0X/items/PVVG3GLX",
		"type": "article-journal",
		"abstract": "A challenge in cumulative risk assessment is to model hazard of mixtures. EFSA proposed to only combine chemicals linked to a defined endpoint, in so-called cumulative assessment groups, and use the dose-addition model as a default to predict combined effects. We investigated the effect of binary mixtures of compounds known to cause craniofacial malformations, by assessing the effect in the head skeleton (M-PQ angle) in 120hpf zebrafish embryos. We combined chemicals with similar mode of action (MOA), i.e. the triazoles cyproconazole, triadimefon and flusilazole; next, reference compounds cyproconazole or triadimefon were combined with dissimilar acting compounds, TCDD, thiram, VPA, prochloraz, fenpropimorph, PFOS, or endosulfan. These mixtures were designed as (near) equipotent combinations of the contributing compounds, in a range of cumulative concentrations. Dose-addition was assessed by evaluation of the overlap of responses of each of the 14 tested binary mixtures with those of the single compounds. All 10 test compounds induced an increase of the M-PQ angle, with varying potency and specificity. Mixture responses as predicted by dose-addition did not deviate from the observed responses, supporting dose-addition as a valid assumption for mixture risk assessment. Importantly, dose-addition was found irrespective of MOA of contributing chemicals.",
		"archive": "MA",
		"archive_location": "120",
		"call-number": "Triadimefon|DTXSID3023897; PFOS|DTXSID3031864",
		"collection-title": "WT",
		"container-title": "Food and Chemical Toxicology",
		"DOI": "10.1016/j.fct.2020.111117",
		"ISSN": "0278-6915",
		"journalAbbreviation": "Food and Chemical Toxicology",
		"page": "111117",
		"source": "ScienceDirect",
		"title": "Dose addition in chemical mixtures inducing craniofacial malformations in zebrafish (Danio rerio) embryos",
		"URL": "https://www.sciencedirect.com/science/article/pii/S0278691520300041",
		"volume": "137",
		"author": [
			{
				"family": "Zoupa",
				"given": "Maria"
			},
			{
				"family": "Zwart",
				"given": "Edwin P."
			},
			{
				"family": "Gremmer",
				"given": "Eric R."
			},
			{
				"family": "Nugraha",
				"given": "Ananditya"
			},
			{
				"family": "Compeer",
				"given": "Sharon"
			},
			{
				"family": "Slob",
				"given": "Wout"
			},
			{
				"family": "Ven",
				"given": "Leo T. M.",
				"non-dropping-particle": "van der"
			}
		],
		"accessed": {
			"date-parts": [
				[
					"2024",
					1,
					11
				]
			]
		},
		"issued": {
			"date-parts": [
				[
					"2020",
					3,
					1
				]
			]
		}
	},
	{
		"id": "http://zotero.org/users/local/tg0Y3J0X/items/HI7WBV4T",
		"type": "article-journal",
		"abstract": "A challenge in cumulative risk assessment is to model hazard of mixtures. EFSA proposed to only combine chemicals linked to a defined endpoint, in so-called cumulative assessment groups, and use the dose-addition model as a default to predict combined effects. We investigated the effect of binary mixtures of compounds known to cause craniofacial malformations, by assessing the effect in the head skeleton (M-PQ angle) in 120hpf zebrafish embryos. We combined chemicals with similar mode of action (MOA), i.e. the triazoles cyproconazole, triadimefon and flusilazole; next, reference compounds cyproconazole or triadimefon were combined with dissimilar acting compounds, TCDD, thiram, VPA, prochloraz, fenpropimorph, PFOS, or endosulfan. These mixtures were designed as (near) equipotent combinations of the contributing compounds, in a range of cumulative concentrations. Dose-addition was assessed by evaluation of the overlap of responses of each of the 14 tested binary mixtures with those of the single compounds. All 10 test compounds induced an increase of the M-PQ angle, with varying potency and specificity. Mixture responses as predicted by dose-addition did not deviate from the observed responses, supporting dose-addition as a valid assumption for mixture risk assessment. Importantly, dose-addition was found irrespective of MOA of contributing chemicals.",
		"archive": "MA",
		"archive_location": "120",
		"call-number": "Triadimefon|DTXSID3023897; Endosulfan|DTXSID1020560",
		"collection-title": "WT",
		"container-title": "Food and Chemical Toxicology",
		"DOI": "10.1016/j.fct.2020.111117",
		"ISSN": "0278-6915",
		"journalAbbreviation": "Food and Chemical Toxicology",
		"page": "111117",
		"source": "ScienceDirect",
		"title": "Dose addition in chemical mixtures inducing craniofacial malformations in zebrafish (Danio rerio) embryos",
		"URL": "https://www.sciencedirect.com/science/article/pii/S0278691520300041",
		"volume": "137",
		"author": [
			{
				"family": "Zoupa",
				"given": "Maria"
			},
			{
				"family": "Zwart",
				"given": "Edwin P."
			},
			{
				"family": "Gremmer",
				"given": "Eric R."
			},
			{
				"family": "Nugraha",
				"given": "Ananditya"
			},
			{
				"family": "Compeer",
				"given": "Sharon"
			},
			{
				"family": "Slob",
				"given": "Wout"
			},
			{
				"family": "Ven",
				"given": "Leo T. M.",
				"non-dropping-particle": "van der"
			}
		],
		"accessed": {
			"date-parts": [
				[
					"2024",
					1,
					11
				]
			]
		},
		"issued": {
			"date-parts": [
				[
					"2020",
					3,
					1
				]
			]
		}
	},
	{
		"id": "http://zotero.org/users/local/tg0Y3J0X/items/677NU43T",
		"type": "article-journal",
		"abstract": "A challenge in cumulative risk assessment is to model hazard of mixtures. EFSA proposed to only combine chemicals linked to a defined endpoint, in so-called cumulative assessment groups, and use the dose-addition model as a default to predict combined effects. We investigated the effect of binary mixtures of compounds known to cause craniofacial malformations, by assessing the effect in the head skeleton (M-PQ angle) in 120hpf zebrafish embryos. We combined chemicals with similar mode of action (MOA), i.e. the triazoles cyproconazole, triadimefon and flusilazole; next, reference compounds cyproconazole or triadimefon were combined with dissimilar acting compounds, TCDD, thiram, VPA, prochloraz, fenpropimorph, PFOS, or endosulfan. These mixtures were designed as (near) equipotent combinations of the contributing compounds, in a range of cumulative concentrations. Dose-addition was assessed by evaluation of the overlap of responses of each of the 14 tested binary mixtures with those of the single compounds. All 10 test compounds induced an increase of the M-PQ angle, with varying potency and specificity. Mixture responses as predicted by dose-addition did not deviate from the observed responses, supporting dose-addition as a valid assumption for mixture risk assessment. Importantly, dose-addition was found irrespective of MOA of contributing chemicals.",
		"archive": "MA",
		"archive_location": "120",
		"call-number": "Triadimefon|DTXSID3023897; TCDD|DTXSID2021315",
		"collection-title": "WT",
		"container-title": "Food and Chemical Toxicology",
		"DOI": "10.1016/j.fct.2020.111117",
		"ISSN": "0278-6915",
		"journalAbbreviation": "Food and Chemical Toxicology",
		"page": "111117",
		"source": "ScienceDirect",
		"title": "Dose addition in chemical mixtures inducing craniofacial malformations in zebrafish (Danio rerio) embryos",
		"URL": "https://www.sciencedirect.com/science/article/pii/S0278691520300041",
		"volume": "137",
		"author": [
			{
				"family": "Zoupa",
				"given": "Maria"
			},
			{
				"family": "Zwart",
				"given": "Edwin P."
			},
			{
				"family": "Gremmer",
				"given": "Eric R."
			},
			{
				"family": "Nugraha",
				"given": "Ananditya"
			},
			{
				"family": "Compeer",
				"given": "Sharon"
			},
			{
				"family": "Slob",
				"given": "Wout"
			},
			{
				"family": "Ven",
				"given": "Leo T. M.",
				"non-dropping-particle": "van der"
			}
		],
		"accessed": {
			"date-parts": [
				[
					"2024",
					1,
					11
				]
			]
		},
		"issued": {
			"date-parts": [
				[
					"2020",
					3,
					1
				]
			]
		}
	},
	{
		"id": "http://zotero.org/users/local/tg0Y3J0X/items/2WYIFAKM",
		"type": "article-journal",
		"abstract": "Atrazine and Diuron are widely used herbicides. The use of pesticides contaminates the aquatic environment, threatening biodiversity and non-target organisms such as fish. In this study, we investigated the effects of acute exposure for 96 h hours to atrazine and diuron commercial formulations in zebrafish (Danio rerio, wild-type AB) embryos and larvae and adult stages. We observed a significant concentration-dependent survival decrease and hatching delays in animals exposed to both herbicides and in the frequency of malformations compared to the control groups. Morphological defects included cardiac edema, tail reduction, and head malformation. At 7 days post-fertilization (dpf), atrazine exposure resulted in a reduction in the head length at 2, 2.5, and 5 mg/L and increased the ocular distance at 1, 2, 2.5, and 5 mg/L atrazine when compared to controls. At the same age, diuron increased the ocular distance in animals exposed to diuron (1.0 and 1.5 mg/L) and no effects were observed on the head length. We also evaluated a behavioral repertoire in larvae at 7 dpf, and there were no significant differences in distance traveled, mean speed, time in movement, and thigmotaxis for atrazine and diuron when animals were individually placed in a new environment. The cognitive ability of the larvae was tested at 7 dpf for avoidance and optomotor responses, and neither atrazine nor diuron had significant impacts when treated groups were compared to their corresponding controls. Adults' behavior was evaluated 7 and 8 days after the end of the acute herbicide exposure. Exploration of a new environment and associated anxiety-like parameters, social interaction, and aggressiveness were not altered. Our results highlight the need for further studies on the sublethal effects of both herbicides and the consideration of the effects of commercial formulas vs. isolated active ingredients. It also emphasizes the need to take sublethal effects into consideration when establishing the environmental limits of residues.",
		"archive": "MR, AH",
		"archive_location": "24, 48, 72, 96, 120",
		"call-number": "Diuron|DTXSID0020446",
		"collection-title": "WT",
		"container-title": "Frontiers in Pharmacology",
		"DOI": "10.3389/fphar.2022.841826",
		"ISSN": "1663-9812",
		"journalAbbreviation": "Front Pharmacol",
		"language": "eng",
		"note": "PMID: 35444550\nPMCID: PMC9014172",
		"page": "841826",
		"source": "PubMed",
		"title": "Atrazine and Diuron Effects on Survival, Embryo Development, and Behavior in Larvae and Adult Zebrafish",
		"volume": "13",
		"author": [
			{
				"family": "Zaluski",
				"given": "Amanda B."
			},
			{
				"family": "Wiprich",
				"given": "Melissa T."
			},
			{
				"family": "Almeida",
				"given": "Luiza F.",
				"non-dropping-particle": "de"
			},
			{
				"family": "Azevedo",
				"given": "Andressa P.",
				"non-dropping-particle": "de"
			},
			{
				"family": "Bonan",
				"given": "Carla D."
			},
			{
				"family": "Vianna",
				"given": "Monica R. M."
			}
		],
		"issued": {
			"date-parts": [
				[
					"2022"
				]
			]
		}
	},
	{
		"id": "http://zotero.org/users/local/tg0Y3J0X/items/ZXMKSK74",
		"type": "article-journal",
		"abstract": "CYP1A is the most commonly used biomarker and transgenic fish which carrying a cyp1a promoter to drive a reporter gene can be used as reliable way to monitor dioxin/dioxin-like compounds (DLCs) in the environment. Here, we cloned the cyp1a promoter of Gambusia affinis and this promoter showed stronger transcriptional activity than that of zebrafish. Then, a Tg(GAcyp1a:eGFP/Luc) transgenic zebrafish line was first constructed with the G. affinis cyp1a promoter driving eGFP expression using meganuclease I-SceI mediated transgenesis technology. The Tg(GAcyp1a:eGFP/Luc) larvae at 72 h post-fertilization (hpf) were tested by exposing to TCDD for 72 h, and induced GFP was mainly expressed in the liver with low background. The Tg(GAcyp1a:eGFP/Luc) zebrafish showed high sensitivity (limit of detection of 0.322 ng/L TCDD and 0.7 TEQ-ng/L PCDD/Fs) and specificity (insensitive to responses to PAHs and PCBs). In addition, the transgenic line showed a low detection concentration of the DLCs contaminated environmental samples (as low as 1.8 TEQ-ng/L), and the eGFP fluorescence intensity and the chemical-TEQ values were closely correlated. In conclusion, a sensitively and specifically transgenic zebrafish line was established to convenient and effective to detect DLCs in the environment.",
		"archive": "GR",
		"archive_location": "96, 120",
		"call-number": "Benzo[k]fluoranthene|DTXSID0023909",
		"collection-title": "Mut",
		"container-title": "Ecotoxicology and Environmental Safety",
		"DOI": "10.1016/j.ecoenv.2023.115471",
		"ISSN": "1090-2414",
		"journalAbbreviation": "Ecotoxicol Environ Saf",
		"language": "eng",
		"note": "PMID: 37729807",
		"page": "115471",
		"source": "PubMed",
		"title": "Generation and application of a novel transgenic zebrafish line Tg(GAcyp1a:eGFP/Luc) as an in vivo assay to sensitive and specific monitoring of DLCs in the environment",
		"title-short": "Generation and application of a novel transgenic zebrafish line Tg(GAcyp1a",
		"volume": "264",
		"author": [
			{
				"family": "Xie",
				"given": "Shaolin"
			},
			{
				"family": "Yang",
				"given": "Bing"
			},
			{
				"family": "Li",
				"given": "Siying"
			},
			{
				"family": "Ge",
				"given": "Liangjun"
			},
			{
				"family": "Li",
				"given": "Min"
			},
			{
				"family": "Chen",
				"given": "Qingshi"
			},
			{
				"family": "Qing",
				"given": "Xian"
			},
			{
				"family": "Zou",
				"given": "Jixing"
			}
		],
		"issued": {
			"date-parts": [
				[
					"2023",
					10,
					1
				]
			]
		}
	},
	{
		"id": "http://zotero.org/users/local/tg0Y3J0X/items/TWYXU9IG",
		"type": "article-journal",
		"abstract": "CYP1A is the most commonly used biomarker and transgenic fish which carrying a cyp1a promoter to drive a reporter gene can be used as reliable way to monitor dioxin/dioxin-like compounds (DLCs) in the environment. Here, we cloned the cyp1a promoter of Gambusia affinis and this promoter showed stronger transcriptional activity than that of zebrafish. Then, a Tg(GAcyp1a:eGFP/Luc) transgenic zebrafish line was first constructed with the G. affinis cyp1a promoter driving eGFP expression using meganuclease I-SceI mediated transgenesis technology. The Tg(GAcyp1a:eGFP/Luc) larvae at 72 h post-fertilization (hpf) were tested by exposing to TCDD for 72 h, and induced GFP was mainly expressed in the liver with low background. The Tg(GAcyp1a:eGFP/Luc) zebrafish showed high sensitivity (limit of detection of 0.322 ng/L TCDD and 0.7 TEQ-ng/L PCDD/Fs) and specificity (insensitive to responses to PAHs and PCBs). In addition, the transgenic line showed a low detection concentration of the DLCs contaminated environmental samples (as low as 1.8 TEQ-ng/L), and the eGFP fluorescence intensity and the chemical-TEQ values were closely correlated. In conclusion, a sensitively and specifically transgenic zebrafish line was established to convenient and effective to detect DLCs in the environment.",
		"archive": "GR",
		"archive_location": "96, 120",
		"call-number": "PCB77|DTXSID5022514",
		"collection-title": "Mut",
		"container-title": "Ecotoxicology and Environmental Safety",
		"DOI": "10.1016/j.ecoenv.2023.115471",
		"ISSN": "1090-2414",
		"journalAbbreviation": "Ecotoxicol Environ Saf",
		"language": "eng",
		"note": "PMID: 37729807",
		"page": "115471",
		"source": "PubMed",
		"title": "Generation and application of a novel transgenic zebrafish line Tg(GAcyp1a:eGFP/Luc) as an in vivo assay to sensitive and specific monitoring of DLCs in the environment",
		"title-short": "Generation and application of a novel transgenic zebrafish line Tg(GAcyp1a",
		"volume": "264",
		"author": [
			{
				"family": "Xie",
				"given": "Shaolin"
			},
			{
				"family": "Yang",
				"given": "Bing"
			},
			{
				"family": "Li",
				"given": "Siying"
			},
			{
				"family": "Ge",
				"given": "Liangjun"
			},
			{
				"family": "Li",
				"given": "Min"
			},
			{
				"family": "Chen",
				"given": "Qingshi"
			},
			{
				"family": "Qing",
				"given": "Xian"
			},
			{
				"family": "Zou",
				"given": "Jixing"
			}
		],
		"issued": {
			"date-parts": [
				[
					"2023",
					10,
					1
				]
			]
		}
	},
	{
		"id": "http://zotero.org/users/local/tg0Y3J0X/items/NAMJLVFA",
		"type": "article-journal",
		"abstract": "CYP1A is the most commonly used biomarker and transgenic fish which carrying a cyp1a promoter to drive a reporter gene can be used as reliable way to monitor dioxin/dioxin-like compounds (DLCs) in the environment. Here, we cloned the cyp1a promoter of Gambusia affinis and this promoter showed stronger transcriptional activity than that of zebrafish. Then, a Tg(GAcyp1a:eGFP/Luc) transgenic zebrafish line was first constructed with the G. affinis cyp1a promoter driving eGFP expression using meganuclease I-SceI mediated transgenesis technology. The Tg(GAcyp1a:eGFP/Luc) larvae at 72 h post-fertilization (hpf) were tested by exposing to TCDD for 72 h, and induced GFP was mainly expressed in the liver with low background. The Tg(GAcyp1a:eGFP/Luc) zebrafish showed high sensitivity (limit of detection of 0.322 ng/L TCDD and 0.7 TEQ-ng/L PCDD/Fs) and specificity (insensitive to responses to PAHs and PCBs). In addition, the transgenic line showed a low detection concentration of the DLCs contaminated environmental samples (as low as 1.8 TEQ-ng/L), and the eGFP fluorescence intensity and the chemical-TEQ values were closely correlated. In conclusion, a sensitively and specifically transgenic zebrafish line was established to convenient and effective to detect DLCs in the environment.",
		"archive": "GR",
		"archive_location": "96, 120",
		"call-number": "Benzo[a]anthracene|DTXSID5023902",
		"collection-title": "Mut",
		"container-title": "Ecotoxicology and Environmental Safety",
		"DOI": "10.1016/j.ecoenv.2023.115471",
		"ISSN": "1090-2414",
		"journalAbbreviation": "Ecotoxicol Environ Saf",
		"language": "eng",
		"note": "PMID: 37729807",
		"page": "115471",
		"source": "PubMed",
		"title": "Generation and application of a novel transgenic zebrafish line Tg(GAcyp1a:eGFP/Luc) as an in vivo assay to sensitive and specific monitoring of DLCs in the environment",
		"title-short": "Generation and application of a novel transgenic zebrafish line Tg(GAcyp1a",
		"volume": "264",
		"author": [
			{
				"family": "Xie",
				"given": "Shaolin"
			},
			{
				"family": "Yang",
				"given": "Bing"
			},
			{
				"family": "Li",
				"given": "Siying"
			},
			{
				"family": "Ge",
				"given": "Liangjun"
			},
			{
				"family": "Li",
				"given": "Min"
			},
			{
				"family": "Chen",
				"given": "Qingshi"
			},
			{
				"family": "Qing",
				"given": "Xian"
			},
			{
				"family": "Zou",
				"given": "Jixing"
			}
		],
		"issued": {
			"date-parts": [
				[
					"2023",
					10,
					1
				]
			]
		}
	},
	{
		"id": "http://zotero.org/users/local/tg0Y3J0X/items/XX8ZJX97",
		"type": "article-journal",
		"abstract": "CYP1A is the most commonly used biomarker and transgenic fish which carrying a cyp1a promoter to drive a reporter gene can be used as reliable way to monitor dioxin/dioxin-like compounds (DLCs) in the environment. Here, we cloned the cyp1a promoter of Gambusia affinis and this promoter showed stronger transcriptional activity than that of zebrafish. Then, a Tg(GAcyp1a:eGFP/Luc) transgenic zebrafish line was first constructed with the G. affinis cyp1a promoter driving eGFP expression using meganuclease I-SceI mediated transgenesis technology. The Tg(GAcyp1a:eGFP/Luc) larvae at 72 h post-fertilization (hpf) were tested by exposing to TCDD for 72 h, and induced GFP was mainly expressed in the liver with low background. The Tg(GAcyp1a:eGFP/Luc) zebrafish showed high sensitivity (limit of detection of 0.322 ng/L TCDD and 0.7 TEQ-ng/L PCDD/Fs) and specificity (insensitive to responses to PAHs and PCBs). In addition, the transgenic line showed a low detection concentration of the DLCs contaminated environmental samples (as low as 1.8 TEQ-ng/L), and the eGFP fluorescence intensity and the chemical-TEQ values were closely correlated. In conclusion, a sensitively and specifically transgenic zebrafish line was established to convenient and effective to detect DLCs in the environment.",
		"archive": "GR",
		"archive_location": "96, 120",
		"call-number": "Dibenz[a,h]anthracene|DTXSID9020409",
		"collection-title": "Mut",
		"container-title": "Ecotoxicology and Environmental Safety",
		"DOI": "10.1016/j.ecoenv.2023.115471",
		"ISSN": "1090-2414",
		"journalAbbreviation": "Ecotoxicol Environ Saf",
		"language": "eng",
		"note": "PMID: 37729807",
		"page": "115471",
		"source": "PubMed",
		"title": "Generation and application of a novel transgenic zebrafish line Tg(GAcyp1a:eGFP/Luc) as an in vivo assay to sensitive and specific monitoring of DLCs in the environment",
		"title-short": "Generation and application of a novel transgenic zebrafish line Tg(GAcyp1a",
		"volume": "264",
		"author": [
			{
				"family": "Xie",
				"given": "Shaolin"
			},
			{
				"family": "Yang",
				"given": "Bing"
			},
			{
				"family": "Li",
				"given": "Siying"
			},
			{
				"family": "Ge",
				"given": "Liangjun"
			},
			{
				"family": "Li",
				"given": "Min"
			},
			{
				"family": "Chen",
				"given": "Qingshi"
			},
			{
				"family": "Qing",
				"given": "Xian"
			},
			{
				"family": "Zou",
				"given": "Jixing"
			}
		],
		"issued": {
			"date-parts": [
				[
					"2023",
					10,
					1
				]
			]
		}
	},
	{
		"id": "http://zotero.org/users/local/tg0Y3J0X/items/NMNIBRVK",
		"type": "article-journal",
		"abstract": "CYP1A is the most commonly used biomarker and transgenic fish which carrying a cyp1a promoter to drive a reporter gene can be used as reliable way to monitor dioxin/dioxin-like compounds (DLCs) in the environment. Here, we cloned the cyp1a promoter of Gambusia affinis and this promoter showed stronger transcriptional activity than that of zebrafish. Then, a Tg(GAcyp1a:eGFP/Luc) transgenic zebrafish line was first constructed with the G. affinis cyp1a promoter driving eGFP expression using meganuclease I-SceI mediated transgenesis technology. The Tg(GAcyp1a:eGFP/Luc) larvae at 72 h post-fertilization (hpf) were tested by exposing to TCDD for 72 h, and induced GFP was mainly expressed in the liver with low background. The Tg(GAcyp1a:eGFP/Luc) zebrafish showed high sensitivity (limit of detection of 0.322 ng/L TCDD and 0.7 TEQ-ng/L PCDD/Fs) and specificity (insensitive to responses to PAHs and PCBs). In addition, the transgenic line showed a low detection concentration of the DLCs contaminated environmental samples (as low as 1.8 TEQ-ng/L), and the eGFP fluorescence intensity and the chemical-TEQ values were closely correlated. In conclusion, a sensitively and specifically transgenic zebrafish line was established to convenient and effective to detect DLCs in the environment.",
		"archive": "GR",
		"archive_location": "96, 120",
		"call-number": "Benzo[b]fluoranthene|DTXSID0023907",
		"collection-title": "Mut",
		"container-title": "Ecotoxicology and Environmental Safety",
		"DOI": "10.1016/j.ecoenv.2023.115471",
		"ISSN": "1090-2414",
		"journalAbbreviation": "Ecotoxicol Environ Saf",
		"language": "eng",
		"note": "PMID: 37729807",
		"page": "115471",
		"source": "PubMed",
		"title": "Generation and application of a novel transgenic zebrafish line Tg(GAcyp1a:eGFP/Luc) as an in vivo assay to sensitive and specific monitoring of DLCs in the environment",
		"title-short": "Generation and application of a novel transgenic zebrafish line Tg(GAcyp1a",
		"volume": "264",
		"author": [
			{
				"family": "Xie",
				"given": "Shaolin"
			},
			{
				"family": "Yang",
				"given": "Bing"
			},
			{
				"family": "Li",
				"given": "Siying"
			},
			{
				"family": "Ge",
				"given": "Liangjun"
			},
			{
				"family": "Li",
				"given": "Min"
			},
			{
				"family": "Chen",
				"given": "Qingshi"
			},
			{
				"family": "Qing",
				"given": "Xian"
			},
			{
				"family": "Zou",
				"given": "Jixing"
			}
		],
		"issued": {
			"date-parts": [
				[
					"2023",
					10,
					1
				]
			]
		}
	},
	{
		"id": "http://zotero.org/users/local/tg0Y3J0X/items/W38ACKGT",
		"type": "article-journal",
		"abstract": "CYP1A is the most commonly used biomarker and transgenic fish which carrying a cyp1a promoter to drive a reporter gene can be used as reliable way to monitor dioxin/dioxin-like compounds (DLCs) in the environment. Here, we cloned the cyp1a promoter of Gambusia affinis and this promoter showed stronger transcriptional activity than that of zebrafish. Then, a Tg(GAcyp1a:eGFP/Luc) transgenic zebrafish line was first constructed with the G. affinis cyp1a promoter driving eGFP expression using meganuclease I-SceI mediated transgenesis technology. The Tg(GAcyp1a:eGFP/Luc) larvae at 72 h post-fertilization (hpf) were tested by exposing to TCDD for 72 h, and induced GFP was mainly expressed in the liver with low background. The Tg(GAcyp1a:eGFP/Luc) zebrafish showed high sensitivity (limit of detection of 0.322 ng/L TCDD and 0.7 TEQ-ng/L PCDD/Fs) and specificity (insensitive to responses to PAHs and PCBs). In addition, the transgenic line showed a low detection concentration of the DLCs contaminated environmental samples (as low as 1.8 TEQ-ng/L), and the eGFP fluorescence intensity and the chemical-TEQ values were closely correlated. In conclusion, a sensitively and specifically transgenic zebrafish line was established to convenient and effective to detect DLCs in the environment.",
		"archive": "GR",
		"archive_location": "96, 120",
		"call-number": "Indeno[1,2,3-cd]pyrene|DTXSID8024153",
		"collection-title": "Mut",
		"container-title": "Ecotoxicology and Environmental Safety",
		"DOI": "10.1016/j.ecoenv.2023.115471",
		"ISSN": "1090-2414",
		"journalAbbreviation": "Ecotoxicol Environ Saf",
		"language": "eng",
		"note": "PMID: 37729807",
		"page": "115471",
		"source": "PubMed",
		"title": "Generation and application of a novel transgenic zebrafish line Tg(GAcyp1a:eGFP/Luc) as an in vivo assay to sensitive and specific monitoring of DLCs in the environment",
		"title-short": "Generation and application of a novel transgenic zebrafish line Tg(GAcyp1a",
		"volume": "264",
		"author": [
			{
				"family": "Xie",
				"given": "Shaolin"
			},
			{
				"family": "Yang",
				"given": "Bing"
			},
			{
				"family": "Li",
				"given": "Siying"
			},
			{
				"family": "Ge",
				"given": "Liangjun"
			},
			{
				"family": "Li",
				"given": "Min"
			},
			{
				"family": "Chen",
				"given": "Qingshi"
			},
			{
				"family": "Qing",
				"given": "Xian"
			},
			{
				"family": "Zou",
				"given": "Jixing"
			}
		],
		"issued": {
			"date-parts": [
				[
					"2023",
					10,
					1
				]
			]
		}
	},
	{
		"id": "http://zotero.org/users/local/tg0Y3J0X/items/PQUDB7U3",
		"type": "article-journal",
		"abstract": "CYP1A is the most commonly used biomarker and transgenic fish which carrying a cyp1a promoter to drive a reporter gene can be used as reliable way to monitor dioxin/dioxin-like compounds (DLCs) in the environment. Here, we cloned the cyp1a promoter of Gambusia affinis and this promoter showed stronger transcriptional activity than that of zebrafish. Then, a Tg(GAcyp1a:eGFP/Luc) transgenic zebrafish line was first constructed with the G. affinis cyp1a promoter driving eGFP expression using meganuclease I-SceI mediated transgenesis technology. The Tg(GAcyp1a:eGFP/Luc) larvae at 72 h post-fertilization (hpf) were tested by exposing to TCDD for 72 h, and induced GFP was mainly expressed in the liver with low background. The Tg(GAcyp1a:eGFP/Luc) zebrafish showed high sensitivity (limit of detection of 0.322 ng/L TCDD and 0.7 TEQ-ng/L PCDD/Fs) and specificity (insensitive to responses to PAHs and PCBs). In addition, the transgenic line showed a low detection concentration of the DLCs contaminated environmental samples (as low as 1.8 TEQ-ng/L), and the eGFP fluorescence intensity and the chemical-TEQ values were closely correlated. In conclusion, a sensitively and specifically transgenic zebrafish line was established to convenient and effective to detect DLCs in the environment.",
		"archive": "GR",
		"archive_location": "96, 120",
		"call-number": "Benzo[a]pyrene|DTXSID2020139",
		"collection-title": "Mut",
		"container-title": "Ecotoxicology and Environmental Safety",
		"DOI": "10.1016/j.ecoenv.2023.115471",
		"ISSN": "1090-2414",
		"journalAbbreviation": "Ecotoxicol Environ Saf",
		"language": "eng",
		"note": "PMID: 37729807",
		"page": "115471",
		"source": "PubMed",
		"title": "Generation and application of a novel transgenic zebrafish line Tg(GAcyp1a:eGFP/Luc) as an in vivo assay to sensitive and specific monitoring of DLCs in the environment",
		"title-short": "Generation and application of a novel transgenic zebrafish line Tg(GAcyp1a",
		"volume": "264",
		"author": [
			{
				"family": "Xie",
				"given": "Shaolin"
			},
			{
				"family": "Yang",
				"given": "Bing"
			},
			{
				"family": "Li",
				"given": "Siying"
			},
			{
				"family": "Ge",
				"given": "Liangjun"
			},
			{
				"family": "Li",
				"given": "Min"
			},
			{
				"family": "Chen",
				"given": "Qingshi"
			},
			{
				"family": "Qing",
				"given": "Xian"
			},
			{
				"family": "Zou",
				"given": "Jixing"
			}
		],
		"issued": {
			"date-parts": [
				[
					"2023",
					10,
					1
				]
			]
		}
	},
	{
		"id": "http://zotero.org/users/local/tg0Y3J0X/items/BPL7HHVN",
		"type": "article-journal",
		"abstract": "Risk assessment of chemicals is still primarily focusing on single compound evaluation, even if environmental contamination consists of a mixture of pollutants. The concentration addition (CA) and independent action (IA) models have been developed to predict mixture toxicity. Both models assume no interaction between the components, resulting in an additive mixture effect. In the present study, the embryo toxicity test (OECD TG no. 236) with zebrafish embryos (Danio rerio) was performed to investigate whether the toxicity caused by binary, ternary, and quaternary mixtures of organic (Benzo[a]pyrene, perfluorooctanesulfonate, and 3,3´,4,4´,5-pentachlorobiphenyl 126) and inorganic (arsenate) pollutants can be predicted by CA and IA. The acute toxicity and sub-lethal alterations such as lack of blood circulation were investigated. The models estimated the mixture toxicity well and most of the mixtures were additive. However, the binary mixture of PFOS and PCB126 caused a synergistic effect, with almost a ten-fold difference between the observed and predicted LC50-value. For most of the mixtures, the CA model was better in predicting the mixture toxicity than the IA model, which was not expected due to the chemicals' different modes of action. In addition, some of the mixtures caused sub-lethal effects not observed in the single compound toxicity tests. The mixture of PFOS and BaP caused a division of the yolk and imbalance was caused by the combination of PFOS and As and the ternary mixture of PFOS, As, and BaP. Interestingly, PFOS was part of all three mixtures causing the mixture specific sub-lethal effects. In conclusion, the present study shows that CA and IA are mostly resulting in good estimations of the risks that mixtures with few components are posing. However, for a more reliable assessment and a better understanding of mixture toxicity, further investigations are required to study the underlying mechanisms.",
		"archive": "MR, AC, ED",
		"archive_location": "48, 72, 96",
		"call-number": "PFOS|DTXSID8037706; PCB126|DTXSID3032179",
		"collection-title": "WT",
		"container-title": "Aquatic Toxicology (Amsterdam, Netherlands)",
		"DOI": "10.1016/j.aquatox.2022.106175",
		"ISSN": "1879-1514",
		"journalAbbreviation": "Aquat Toxicol",
		"language": "eng",
		"note": "PMID: 35523058",
		"page": "106175",
		"source": "PubMed",
		"title": "Observed and predicted embryotoxic and teratogenic effects of organic and inorganic environmental pollutants and their mixtures in zebrafish (Danio rerio)",
		"volume": "248",
		"author": [
			{
				"family": "Nilén",
				"given": "Greta"
			},
			{
				"family": "Obamwonyi",
				"given": "Osagie S."
			},
			{
				"family": "Liem-Nguyen",
				"given": "Van"
			},
			{
				"family": "Engwall",
				"given": "Magnus"
			},
			{
				"family": "Larsson",
				"given": "Maria"
			},
			{
				"family": "Keiter",
				"given": "Steffen H."
			}
		],
		"issued": {
			"date-parts": [
				[
					"2022",
					7
				]
			]
		}
	},
	{
		"id": "http://zotero.org/users/local/tg0Y3J0X/items/M3JR43LS",
		"type": "article-journal",
		"abstract": "Risk assessment of chemicals is still primarily focusing on single compound evaluation, even if environmental contamination consists of a mixture of pollutants. The concentration addition (CA) and independent action (IA) models have been developed to predict mixture toxicity. Both models assume no interaction between the components, resulting in an additive mixture effect. In the present study, the embryo toxicity test (OECD TG no. 236) with zebrafish embryos (Danio rerio) was performed to investigate whether the toxicity caused by binary, ternary, and quaternary mixtures of organic (Benzo[a]pyrene, perfluorooctanesulfonate, and 3,3´,4,4´,5-pentachlorobiphenyl 126) and inorganic (arsenate) pollutants can be predicted by CA and IA. The acute toxicity and sub-lethal alterations such as lack of blood circulation were investigated. The models estimated the mixture toxicity well and most of the mixtures were additive. However, the binary mixture of PFOS and PCB126 caused a synergistic effect, with almost a ten-fold difference between the observed and predicted LC50-value. For most of the mixtures, the CA model was better in predicting the mixture toxicity than the IA model, which was not expected due to the chemicals' different modes of action. In addition, some of the mixtures caused sub-lethal effects not observed in the single compound toxicity tests. The mixture of PFOS and BaP caused a division of the yolk and imbalance was caused by the combination of PFOS and As and the ternary mixture of PFOS, As, and BaP. Interestingly, PFOS was part of all three mixtures causing the mixture specific sub-lethal effects. In conclusion, the present study shows that CA and IA are mostly resulting in good estimations of the risks that mixtures with few components are posing. However, for a more reliable assessment and a better understanding of mixture toxicity, further investigations are required to study the underlying mechanisms.",
		"archive": "MR, ED, MA, AT",
		"archive_location": "96, 120",
		"call-number": "Benzo[a]pyrene|DTXSID2020139",
		"collection-title": "WT",
		"container-title": "Aquatic Toxicology (Amsterdam, Netherlands)",
		"DOI": "10.1016/j.aquatox.2022.106175",
		"ISSN": "1879-1514",
		"journalAbbreviation": "Aquat Toxicol",
		"language": "eng",
		"note": "PMID: 35523058",
		"page": "106175",
		"source": "PubMed",
		"title": "Observed and predicted embryotoxic and teratogenic effects of organic and inorganic environmental pollutants and their mixtures in zebrafish (Danio rerio)",
		"volume": "248",
		"author": [
			{
				"family": "Nilén",
				"given": "Greta"
			},
			{
				"family": "Obamwonyi",
				"given": "Osagie S."
			},
			{
				"family": "Liem-Nguyen",
				"given": "Van"
			},
			{
				"family": "Engwall",
				"given": "Magnus"
			},
			{
				"family": "Larsson",
				"given": "Maria"
			},
			{
				"family": "Keiter",
				"given": "Steffen H."
			}
		],
		"issued": {
			"date-parts": [
				[
					"2022",
					7
				]
			]
		}
	},
	{
		"id": "http://zotero.org/users/local/tg0Y3J0X/items/A238PQ9C",
		"type": "article-journal",
		"abstract": "Risk assessment of chemicals is still primarily focusing on single compound evaluation, even if environmental contamination consists of a mixture of pollutants. The concentration addition (CA) and independent action (IA) models have been developed to predict mixture toxicity. Both models assume no interaction between the components, resulting in an additive mixture effect. In the present study, the embryo toxicity test (OECD TG no. 236) with zebrafish embryos (Danio rerio) was performed to investigate whether the toxicity caused by binary, ternary, and quaternary mixtures of organic (Benzo[a]pyrene, perfluorooctanesulfonate, and 3,3´,4,4´,5-pentachlorobiphenyl 126) and inorganic (arsenate) pollutants can be predicted by CA and IA. The acute toxicity and sub-lethal alterations such as lack of blood circulation were investigated. The models estimated the mixture toxicity well and most of the mixtures were additive. However, the binary mixture of PFOS and PCB126 caused a synergistic effect, with almost a ten-fold difference between the observed and predicted LC50-value. For most of the mixtures, the CA model was better in predicting the mixture toxicity than the IA model, which was not expected due to the chemicals' different modes of action. In addition, some of the mixtures caused sub-lethal effects not observed in the single compound toxicity tests. The mixture of PFOS and BaP caused a division of the yolk and imbalance was caused by the combination of PFOS and As and the ternary mixture of PFOS, As, and BaP. Interestingly, PFOS was part of all three mixtures causing the mixture specific sub-lethal effects. In conclusion, the present study shows that CA and IA are mostly resulting in good estimations of the risks that mixtures with few components are posing. However, for a more reliable assessment and a better understanding of mixture toxicity, further investigations are required to study the underlying mechanisms.",
		"archive": "MR, MA",
		"archive_location": "96, 120",
		"call-number": "PFOS|DTXSID8037706",
		"collection-title": "WT",
		"container-title": "Aquatic Toxicology (Amsterdam, Netherlands)",
		"DOI": "10.1016/j.aquatox.2022.106175",
		"ISSN": "1879-1514",
		"journalAbbreviation": "Aquat Toxicol",
		"language": "eng",
		"note": "PMID: 35523058",
		"page": "106175",
		"source": "PubMed",
		"title": "Observed and predicted embryotoxic and teratogenic effects of organic and inorganic environmental pollutants and their mixtures in zebrafish (Danio rerio)",
		"volume": "248",
		"author": [
			{
				"family": "Nilén",
				"given": "Greta"
			},
			{
				"family": "Obamwonyi",
				"given": "Osagie S."
			},
			{
				"family": "Liem-Nguyen",
				"given": "Van"
			},
			{
				"family": "Engwall",
				"given": "Magnus"
			},
			{
				"family": "Larsson",
				"given": "Maria"
			},
			{
				"family": "Keiter",
				"given": "Steffen H."
			}
		],
		"issued": {
			"date-parts": [
				[
					"2022",
					7
				]
			]
		}
	},
	{
		"id": "http://zotero.org/users/local/tg0Y3J0X/items/6BRD4FNB",
		"type": "article-journal",
		"abstract": "Risk assessment of chemicals is still primarily focusing on single compound evaluation, even if environmental contamination consists of a mixture of pollutants. The concentration addition (CA) and independent action (IA) models have been developed to predict mixture toxicity. Both models assume no interaction between the components, resulting in an additive mixture effect. In the present study, the embryo toxicity test (OECD TG no. 236) with zebrafish embryos (Danio rerio) was performed to investigate whether the toxicity caused by binary, ternary, and quaternary mixtures of organic (Benzo[a]pyrene, perfluorooctanesulfonate, and 3,3´,4,4´,5-pentachlorobiphenyl 126) and inorganic (arsenate) pollutants can be predicted by CA and IA. The acute toxicity and sub-lethal alterations such as lack of blood circulation were investigated. The models estimated the mixture toxicity well and most of the mixtures were additive. However, the binary mixture of PFOS and PCB126 caused a synergistic effect, with almost a ten-fold difference between the observed and predicted LC50-value. For most of the mixtures, the CA model was better in predicting the mixture toxicity than the IA model, which was not expected due to the chemicals' different modes of action. In addition, some of the mixtures caused sub-lethal effects not observed in the single compound toxicity tests. The mixture of PFOS and BaP caused a division of the yolk and imbalance was caused by the combination of PFOS and As and the ternary mixture of PFOS, As, and BaP. Interestingly, PFOS was part of all three mixtures causing the mixture specific sub-lethal effects. In conclusion, the present study shows that CA and IA are mostly resulting in good estimations of the risks that mixtures with few components are posing. However, for a more reliable assessment and a better understanding of mixture toxicity, further investigations are required to study the underlying mechanisms.",
		"archive": "MR, ED, MA, AC, HE",
		"archive_location": "96, 120",
		"call-number": "PCB126|DTXSID3032179",
		"collection-title": "WT",
		"container-title": "Aquatic Toxicology (Amsterdam, Netherlands)",
		"DOI": "10.1016/j.aquatox.2022.106175",
		"ISSN": "1879-1514",
		"journalAbbreviation": "Aquat Toxicol",
		"language": "eng",
		"note": "PMID: 35523058",
		"page": "106175",
		"source": "PubMed",
		"title": "Observed and predicted embryotoxic and teratogenic effects of organic and inorganic environmental pollutants and their mixtures in zebrafish (Danio rerio)",
		"volume": "248",
		"author": [
			{
				"family": "Nilén",
				"given": "Greta"
			},
			{
				"family": "Obamwonyi",
				"given": "Osagie S."
			},
			{
				"family": "Liem-Nguyen",
				"given": "Van"
			},
			{
				"family": "Engwall",
				"given": "Magnus"
			},
			{
				"family": "Larsson",
				"given": "Maria"
			},
			{
				"family": "Keiter",
				"given": "Steffen H."
			}
		],
		"issued": {
			"date-parts": [
				[
					"2022",
					7
				]
			]
		}
	},
	{
		"id": "http://zotero.org/users/local/tg0Y3J0X/items/UV8CC8C7",
		"type": "article-journal",
		"abstract": "Risk assessment of chemicals is still primarily focusing on single compound evaluation, even if environmental contamination consists of a mixture of pollutants. The concentration addition (CA) and independent action (IA) models have been developed to predict mixture toxicity. Both models assume no interaction between the components, resulting in an additive mixture effect. In the present study, the embryo toxicity test (OECD TG no. 236) with zebrafish embryos (Danio rerio) was performed to investigate whether the toxicity caused by binary, ternary, and quaternary mixtures of organic (Benzo[a]pyrene, perfluorooctanesulfonate, and 3,3´,4,4´,5-pentachlorobiphenyl 126) and inorganic (arsenate) pollutants can be predicted by CA and IA. The acute toxicity and sub-lethal alterations such as lack of blood circulation were investigated. The models estimated the mixture toxicity well and most of the mixtures were additive. However, the binary mixture of PFOS and PCB126 caused a synergistic effect, with almost a ten-fold difference between the observed and predicted LC50-value. For most of the mixtures, the CA model was better in predicting the mixture toxicity than the IA model, which was not expected due to the chemicals' different modes of action. In addition, some of the mixtures caused sub-lethal effects not observed in the single compound toxicity tests. The mixture of PFOS and BaP caused a division of the yolk and imbalance was caused by the combination of PFOS and As and the ternary mixture of PFOS, As, and BaP. Interestingly, PFOS was part of all three mixtures causing the mixture specific sub-lethal effects. In conclusion, the present study shows that CA and IA are mostly resulting in good estimations of the risks that mixtures with few components are posing. However, for a more reliable assessment and a better understanding of mixture toxicity, further investigations are required to study the underlying mechanisms.",
		"archive": "MR, ED, AC",
		"archive_location": "96, 120",
		"call-number": "As|DTXSID3032048",
		"collection-title": "WT",
		"container-title": "Aquatic Toxicology (Amsterdam, Netherlands)",
		"DOI": "10.1016/j.aquatox.2022.106175",
		"ISSN": "1879-1514",
		"journalAbbreviation": "Aquat Toxicol",
		"language": "eng",
		"note": "PMID: 35523058",
		"page": "106175",
		"source": "PubMed",
		"title": "Observed and predicted embryotoxic and teratogenic effects of organic and inorganic environmental pollutants and their mixtures in zebrafish (Danio rerio)",
		"volume": "248",
		"author": [
			{
				"family": "Nilén",
				"given": "Greta"
			},
			{
				"family": "Obamwonyi",
				"given": "Osagie S."
			},
			{
				"family": "Liem-Nguyen",
				"given": "Van"
			},
			{
				"family": "Engwall",
				"given": "Magnus"
			},
			{
				"family": "Larsson",
				"given": "Maria"
			},
			{
				"family": "Keiter",
				"given": "Steffen H."
			}
		],
		"issued": {
			"date-parts": [
				[
					"2022",
					7
				]
			]
		}
	},
	{
		"id": "http://zotero.org/users/local/tg0Y3J0X/items/KECK63PQ",
		"type": "article-journal",
		"abstract": "Risk assessment of chemicals is still primarily focusing on single compound evaluation, even if environmental contamination consists of a mixture of pollutants. The concentration addition (CA) and independent action (IA) models have been developed to predict mixture toxicity. Both models assume no interaction between the components, resulting in an additive mixture effect. In the present study, the embryo toxicity test (OECD TG no. 236) with zebrafish embryos (Danio rerio) was performed to investigate whether the toxicity caused by binary, ternary, and quaternary mixtures of organic (Benzo[a]pyrene, perfluorooctanesulfonate, and 3,3´,4,4´,5-pentachlorobiphenyl 126) and inorganic (arsenate) pollutants can be predicted by CA and IA. The acute toxicity and sub-lethal alterations such as lack of blood circulation were investigated. The models estimated the mixture toxicity well and most of the mixtures were additive. However, the binary mixture of PFOS and PCB126 caused a synergistic effect, with almost a ten-fold difference between the observed and predicted LC50-value. For most of the mixtures, the CA model was better in predicting the mixture toxicity than the IA model, which was not expected due to the chemicals' different modes of action. In addition, some of the mixtures caused sub-lethal effects not observed in the single compound toxicity tests. The mixture of PFOS and BaP caused a division of the yolk and imbalance was caused by the combination of PFOS and As and the ternary mixture of PFOS, As, and BaP. Interestingly, PFOS was part of all three mixtures causing the mixture specific sub-lethal effects. In conclusion, the present study shows that CA and IA are mostly resulting in good estimations of the risks that mixtures with few components are posing. However, for a more reliable assessment and a better understanding of mixture toxicity, further investigations are required to study the underlying mechanisms.",
		"archive": "MR, ED, MA",
		"archive_location": "96",
		"call-number": "Benzo[a]pyrene|DTXSID2020139; PCB126|DTXSID3032179",
		"collection-title": "WT",
		"container-title": "Aquatic Toxicology (Amsterdam, Netherlands)",
		"DOI": "10.1016/j.aquatox.2022.106175",
		"ISSN": "1879-1514",
		"journalAbbreviation": "Aquat Toxicol",
		"language": "eng",
		"note": "PMID: 35523058",
		"page": "106175",
		"source": "PubMed",
		"title": "Observed and predicted embryotoxic and teratogenic effects of organic and inorganic environmental pollutants and their mixtures in zebrafish (Danio rerio)",
		"volume": "248",
		"author": [
			{
				"family": "Nilén",
				"given": "Greta"
			},
			{
				"family": "Obamwonyi",
				"given": "Osagie S."
			},
			{
				"family": "Liem-Nguyen",
				"given": "Van"
			},
			{
				"family": "Engwall",
				"given": "Magnus"
			},
			{
				"family": "Larsson",
				"given": "Maria"
			},
			{
				"family": "Keiter",
				"given": "Steffen H."
			}
		],
		"issued": {
			"date-parts": [
				[
					"2022",
					7
				]
			]
		}
	},
	{
		"id": "http://zotero.org/users/local/tg0Y3J0X/items/NMKXM8LK",
		"type": "article-journal",
		"abstract": "Risk assessment of chemicals is still primarily focusing on single compound evaluation, even if environmental contamination consists of a mixture of pollutants. The concentration addition (CA) and independent action (IA) models have been developed to predict mixture toxicity. Both models assume no interaction between the components, resulting in an additive mixture effect. In the present study, the embryo toxicity test (OECD TG no. 236) with zebrafish embryos (Danio rerio) was performed to investigate whether the toxicity caused by binary, ternary, and quaternary mixtures of organic (Benzo[a]pyrene, perfluorooctanesulfonate, and 3,3´,4,4´,5-pentachlorobiphenyl 126) and inorganic (arsenate) pollutants can be predicted by CA and IA. The acute toxicity and sub-lethal alterations such as lack of blood circulation were investigated. The models estimated the mixture toxicity well and most of the mixtures were additive. However, the binary mixture of PFOS and PCB126 caused a synergistic effect, with almost a ten-fold difference between the observed and predicted LC50-value. For most of the mixtures, the CA model was better in predicting the mixture toxicity than the IA model, which was not expected due to the chemicals' different modes of action. In addition, some of the mixtures caused sub-lethal effects not observed in the single compound toxicity tests. The mixture of PFOS and BaP caused a division of the yolk and imbalance was caused by the combination of PFOS and As and the ternary mixture of PFOS, As, and BaP. Interestingly, PFOS was part of all three mixtures causing the mixture specific sub-lethal effects. In conclusion, the present study shows that CA and IA are mostly resulting in good estimations of the risks that mixtures with few components are posing. However, for a more reliable assessment and a better understanding of mixture toxicity, further investigations are required to study the underlying mechanisms.",
		"archive": "MR, MA, AB",
		"archive_location": "120",
		"call-number": "As|DTXSID3032048; PFOS|DTXSID8037706",
		"collection-title": "WT",
		"container-title": "Aquatic Toxicology (Amsterdam, Netherlands)",
		"DOI": "10.1016/j.aquatox.2022.106175",
		"ISSN": "1879-1514",
		"journalAbbreviation": "Aquat Toxicol",
		"language": "eng",
		"note": "PMID: 35523058",
		"page": "106175",
		"source": "PubMed",
		"title": "Observed and predicted embryotoxic and teratogenic effects of organic and inorganic environmental pollutants and their mixtures in zebrafish (Danio rerio)",
		"volume": "248",
		"author": [
			{
				"family": "Nilén",
				"given": "Greta"
			},
			{
				"family": "Obamwonyi",
				"given": "Osagie S."
			},
			{
				"family": "Liem-Nguyen",
				"given": "Van"
			},
			{
				"family": "Engwall",
				"given": "Magnus"
			},
			{
				"family": "Larsson",
				"given": "Maria"
			},
			{
				"family": "Keiter",
				"given": "Steffen H."
			}
		],
		"issued": {
			"date-parts": [
				[
					"2022",
					7
				]
			]
		}
	},
	{
		"id": "http://zotero.org/users/local/tg0Y3J0X/items/HPMGMFGL",
		"type": "article-journal",
		"abstract": "Risk assessment of chemicals is still primarily focusing on single compound evaluation, even if environmental contamination consists of a mixture of pollutants. The concentration addition (CA) and independent action (IA) models have been developed to predict mixture toxicity. Both models assume no interaction between the components, resulting in an additive mixture effect. In the present study, the embryo toxicity test (OECD TG no. 236) with zebrafish embryos (Danio rerio) was performed to investigate whether the toxicity caused by binary, ternary, and quaternary mixtures of organic (Benzo[a]pyrene, perfluorooctanesulfonate, and 3,3´,4,4´,5-pentachlorobiphenyl 126) and inorganic (arsenate) pollutants can be predicted by CA and IA. The acute toxicity and sub-lethal alterations such as lack of blood circulation were investigated. The models estimated the mixture toxicity well and most of the mixtures were additive. However, the binary mixture of PFOS and PCB126 caused a synergistic effect, with almost a ten-fold difference between the observed and predicted LC50-value. For most of the mixtures, the CA model was better in predicting the mixture toxicity than the IA model, which was not expected due to the chemicals' different modes of action. In addition, some of the mixtures caused sub-lethal effects not observed in the single compound toxicity tests. The mixture of PFOS and BaP caused a division of the yolk and imbalance was caused by the combination of PFOS and As and the ternary mixture of PFOS, As, and BaP. Interestingly, PFOS was part of all three mixtures causing the mixture specific sub-lethal effects. In conclusion, the present study shows that CA and IA are mostly resulting in good estimations of the risks that mixtures with few components are posing. However, for a more reliable assessment and a better understanding of mixture toxicity, further investigations are required to study the underlying mechanisms.",
		"archive": "MR, ED, AC",
		"archive_location": "120",
		"call-number": "As|DTXSID3032048; PCB126|DTXSID3032179",
		"collection-title": "WT",
		"container-title": "Aquatic Toxicology (Amsterdam, Netherlands)",
		"DOI": "10.1016/j.aquatox.2022.106175",
		"ISSN": "1879-1514",
		"journalAbbreviation": "Aquat Toxicol",
		"language": "eng",
		"note": "PMID: 35523058",
		"page": "106175",
		"source": "PubMed",
		"title": "Observed and predicted embryotoxic and teratogenic effects of organic and inorganic environmental pollutants and their mixtures in zebrafish (Danio rerio)",
		"volume": "248",
		"author": [
			{
				"family": "Nilén",
				"given": "Greta"
			},
			{
				"family": "Obamwonyi",
				"given": "Osagie S."
			},
			{
				"family": "Liem-Nguyen",
				"given": "Van"
			},
			{
				"family": "Engwall",
				"given": "Magnus"
			},
			{
				"family": "Larsson",
				"given": "Maria"
			},
			{
				"family": "Keiter",
				"given": "Steffen H."
			}
		],
		"issued": {
			"date-parts": [
				[
					"2022",
					7
				]
			]
		}
	},
	{
		"id": "http://zotero.org/users/local/tg0Y3J0X/items/ARJPKS4Q",
		"type": "article-journal",
		"abstract": "Risk assessment of chemicals is still primarily focusing on single compound evaluation, even if environmental contamination consists of a mixture of pollutants. The concentration addition (CA) and independent action (IA) models have been developed to predict mixture toxicity. Both models assume no interaction between the components, resulting in an additive mixture effect. In the present study, the embryo toxicity test (OECD TG no. 236) with zebrafish embryos (Danio rerio) was performed to investigate whether the toxicity caused by binary, ternary, and quaternary mixtures of organic (Benzo[a]pyrene, perfluorooctanesulfonate, and 3,3´,4,4´,5-pentachlorobiphenyl 126) and inorganic (arsenate) pollutants can be predicted by CA and IA. The acute toxicity and sub-lethal alterations such as lack of blood circulation were investigated. The models estimated the mixture toxicity well and most of the mixtures were additive. However, the binary mixture of PFOS and PCB126 caused a synergistic effect, with almost a ten-fold difference between the observed and predicted LC50-value. For most of the mixtures, the CA model was better in predicting the mixture toxicity than the IA model, which was not expected due to the chemicals' different modes of action. In addition, some of the mixtures caused sub-lethal effects not observed in the single compound toxicity tests. The mixture of PFOS and BaP caused a division of the yolk and imbalance was caused by the combination of PFOS and As and the ternary mixture of PFOS, As, and BaP. Interestingly, PFOS was part of all three mixtures causing the mixture specific sub-lethal effects. In conclusion, the present study shows that CA and IA are mostly resulting in good estimations of the risks that mixtures with few components are posing. However, for a more reliable assessment and a better understanding of mixture toxicity, further investigations are required to study the underlying mechanisms.",
		"archive": "MR, AC, ED",
		"archive_location": "120",
		"call-number": "As|DTXSID3032048; PCB126|DTXSID3032179; Benzo[a]pyrene|DTXSID2020139",
		"collection-title": "WT",
		"container-title": "Aquatic Toxicology (Amsterdam, Netherlands)",
		"DOI": "10.1016/j.aquatox.2022.106175",
		"ISSN": "1879-1514",
		"journalAbbreviation": "Aquat Toxicol",
		"language": "eng",
		"note": "PMID: 35523058",
		"page": "106175",
		"source": "PubMed",
		"title": "Observed and predicted embryotoxic and teratogenic effects of organic and inorganic environmental pollutants and their mixtures in zebrafish (Danio rerio)",
		"volume": "248",
		"author": [
			{
				"family": "Nilén",
				"given": "Greta"
			},
			{
				"family": "Obamwonyi",
				"given": "Osagie S."
			},
			{
				"family": "Liem-Nguyen",
				"given": "Van"
			},
			{
				"family": "Engwall",
				"given": "Magnus"
			},
			{
				"family": "Larsson",
				"given": "Maria"
			},
			{
				"family": "Keiter",
				"given": "Steffen H."
			}
		],
		"issued": {
			"date-parts": [
				[
					"2022",
					7
				]
			]
		}
	},
	{
		"id": "http://zotero.org/users/local/tg0Y3J0X/items/KUQM5Y2H",
		"type": "article-journal",
		"abstract": "Risk assessment of chemicals is still primarily focusing on single compound evaluation, even if environmental contamination consists of a mixture of pollutants. The concentration addition (CA) and independent action (IA) models have been developed to predict mixture toxicity. Both models assume no interaction between the components, resulting in an additive mixture effect. In the present study, the embryo toxicity test (OECD TG no. 236) with zebrafish embryos (Danio rerio) was performed to investigate whether the toxicity caused by binary, ternary, and quaternary mixtures of organic (Benzo[a]pyrene, perfluorooctanesulfonate, and 3,3´,4,4´,5-pentachlorobiphenyl 126) and inorganic (arsenate) pollutants can be predicted by CA and IA. The acute toxicity and sub-lethal alterations such as lack of blood circulation were investigated. The models estimated the mixture toxicity well and most of the mixtures were additive. However, the binary mixture of PFOS and PCB126 caused a synergistic effect, with almost a ten-fold difference between the observed and predicted LC50-value. For most of the mixtures, the CA model was better in predicting the mixture toxicity than the IA model, which was not expected due to the chemicals' different modes of action. In addition, some of the mixtures caused sub-lethal effects not observed in the single compound toxicity tests. The mixture of PFOS and BaP caused a division of the yolk and imbalance was caused by the combination of PFOS and As and the ternary mixture of PFOS, As, and BaP. Interestingly, PFOS was part of all three mixtures causing the mixture specific sub-lethal effects. In conclusion, the present study shows that CA and IA are mostly resulting in good estimations of the risks that mixtures with few components are posing. However, for a more reliable assessment and a better understanding of mixture toxicity, further investigations are required to study the underlying mechanisms.",
		"archive": "MR, AC, ED",
		"archive_location": "120",
		"call-number": "As|DTXSID3032048; PCB126|DTXSID3032179; PFOS|DTXSID8037706",
		"collection-title": "WT",
		"container-title": "Aquatic Toxicology (Amsterdam, Netherlands)",
		"DOI": "10.1016/j.aquatox.2022.106175",
		"ISSN": "1879-1514",
		"journalAbbreviation": "Aquat Toxicol",
		"language": "eng",
		"note": "PMID: 35523058",
		"page": "106175",
		"source": "PubMed",
		"title": "Observed and predicted embryotoxic and teratogenic effects of organic and inorganic environmental pollutants and their mixtures in zebrafish (Danio rerio)",
		"volume": "248",
		"author": [
			{
				"family": "Nilén",
				"given": "Greta"
			},
			{
				"family": "Obamwonyi",
				"given": "Osagie S."
			},
			{
				"family": "Liem-Nguyen",
				"given": "Van"
			},
			{
				"family": "Engwall",
				"given": "Magnus"
			},
			{
				"family": "Larsson",
				"given": "Maria"
			},
			{
				"family": "Keiter",
				"given": "Steffen H."
			}
		],
		"issued": {
			"date-parts": [
				[
					"2022",
					7
				]
			]
		}
	},
	{
		"id": "http://zotero.org/users/local/tg0Y3J0X/items/WUYTJ46R",
		"type": "article-journal",
		"abstract": "Risk assessment of chemicals is still primarily focusing on single compound evaluation, even if environmental contamination consists of a mixture of pollutants. The concentration addition (CA) and independent action (IA) models have been developed to predict mixture toxicity. Both models assume no interaction between the components, resulting in an additive mixture effect. In the present study, the embryo toxicity test (OECD TG no. 236) with zebrafish embryos (Danio rerio) was performed to investigate whether the toxicity caused by binary, ternary, and quaternary mixtures of organic (Benzo[a]pyrene, perfluorooctanesulfonate, and 3,3´,4,4´,5-pentachlorobiphenyl 126) and inorganic (arsenate) pollutants can be predicted by CA and IA. The acute toxicity and sub-lethal alterations such as lack of blood circulation were investigated. The models estimated the mixture toxicity well and most of the mixtures were additive. However, the binary mixture of PFOS and PCB126 caused a synergistic effect, with almost a ten-fold difference between the observed and predicted LC50-value. For most of the mixtures, the CA model was better in predicting the mixture toxicity than the IA model, which was not expected due to the chemicals' different modes of action. In addition, some of the mixtures caused sub-lethal effects not observed in the single compound toxicity tests. The mixture of PFOS and BaP caused a division of the yolk and imbalance was caused by the combination of PFOS and As and the ternary mixture of PFOS, As, and BaP. Interestingly, PFOS was part of all three mixtures causing the mixture specific sub-lethal effects. In conclusion, the present study shows that CA and IA are mostly resulting in good estimations of the risks that mixtures with few components are posing. However, for a more reliable assessment and a better understanding of mixture toxicity, further investigations are required to study the underlying mechanisms.",
		"archive": "MR, AB, AT",
		"archive_location": "120",
		"call-number": "As|DTXSID3032048; PFOS|DTXSID8037706; Benzo[a]pyrene|DTXSID2020139",
		"collection-title": "WT",
		"container-title": "Aquatic Toxicology (Amsterdam, Netherlands)",
		"DOI": "10.1016/j.aquatox.2022.106175",
		"ISSN": "1879-1514",
		"journalAbbreviation": "Aquat Toxicol",
		"language": "eng",
		"note": "PMID: 35523058",
		"page": "106175",
		"source": "PubMed",
		"title": "Observed and predicted embryotoxic and teratogenic effects of organic and inorganic environmental pollutants and their mixtures in zebrafish (Danio rerio)",
		"volume": "248",
		"author": [
			{
				"family": "Nilén",
				"given": "Greta"
			},
			{
				"family": "Obamwonyi",
				"given": "Osagie S."
			},
			{
				"family": "Liem-Nguyen",
				"given": "Van"
			},
			{
				"family": "Engwall",
				"given": "Magnus"
			},
			{
				"family": "Larsson",
				"given": "Maria"
			},
			{
				"family": "Keiter",
				"given": "Steffen H."
			}
		],
		"issued": {
			"date-parts": [
				[
					"2022",
					7
				]
			]
		}
	},
	{
		"id": "http://zotero.org/users/local/tg0Y3J0X/items/3MLQMH67",
		"type": "article-journal",
		"abstract": "Risk assessment of chemicals is still primarily focusing on single compound evaluation, even if environmental contamination consists of a mixture of pollutants. The concentration addition (CA) and independent action (IA) models have been developed to predict mixture toxicity. Both models assume no interaction between the components, resulting in an additive mixture effect. In the present study, the embryo toxicity test (OECD TG no. 236) with zebrafish embryos (Danio rerio) was performed to investigate whether the toxicity caused by binary, ternary, and quaternary mixtures of organic (Benzo[a]pyrene, perfluorooctanesulfonate, and 3,3´,4,4´,5-pentachlorobiphenyl 126) and inorganic (arsenate) pollutants can be predicted by CA and IA. The acute toxicity and sub-lethal alterations such as lack of blood circulation were investigated. The models estimated the mixture toxicity well and most of the mixtures were additive. However, the binary mixture of PFOS and PCB126 caused a synergistic effect, with almost a ten-fold difference between the observed and predicted LC50-value. For most of the mixtures, the CA model was better in predicting the mixture toxicity than the IA model, which was not expected due to the chemicals' different modes of action. In addition, some of the mixtures caused sub-lethal effects not observed in the single compound toxicity tests. The mixture of PFOS and BaP caused a division of the yolk and imbalance was caused by the combination of PFOS and As and the ternary mixture of PFOS, As, and BaP. Interestingly, PFOS was part of all three mixtures causing the mixture specific sub-lethal effects. In conclusion, the present study shows that CA and IA are mostly resulting in good estimations of the risks that mixtures with few components are posing. However, for a more reliable assessment and a better understanding of mixture toxicity, further investigations are required to study the underlying mechanisms.",
		"archive": "MR, AC, ED",
		"archive_location": "120",
		"call-number": "Benzo[a]pyrene|DTXSID2020139; PCB126|DTXSID3032179; PFOS|DTXSID8037706",
		"collection-title": "WT",
		"container-title": "Aquatic Toxicology (Amsterdam, Netherlands)",
		"DOI": "10.1016/j.aquatox.2022.106175",
		"ISSN": "1879-1514",
		"journalAbbreviation": "Aquat Toxicol",
		"language": "eng",
		"note": "PMID: 35523058",
		"page": "106175",
		"source": "PubMed",
		"title": "Observed and predicted embryotoxic and teratogenic effects of organic and inorganic environmental pollutants and their mixtures in zebrafish (Danio rerio)",
		"volume": "248",
		"author": [
			{
				"family": "Nilén",
				"given": "Greta"
			},
			{
				"family": "Obamwonyi",
				"given": "Osagie S."
			},
			{
				"family": "Liem-Nguyen",
				"given": "Van"
			},
			{
				"family": "Engwall",
				"given": "Magnus"
			},
			{
				"family": "Larsson",
				"given": "Maria"
			},
			{
				"family": "Keiter",
				"given": "Steffen H."
			}
		],
		"issued": {
			"date-parts": [
				[
					"2022",
					7
				]
			]
		}
	},
	{
		"id": "http://zotero.org/users/local/tg0Y3J0X/items/HY3F2V5V",
		"type": "article-journal",
		"abstract": "Risk assessment of chemicals is still primarily focusing on single compound evaluation, even if environmental contamination consists of a mixture of pollutants. The concentration addition (CA) and independent action (IA) models have been developed to predict mixture toxicity. Both models assume no interaction between the components, resulting in an additive mixture effect. In the present study, the embryo toxicity test (OECD TG no. 236) with zebrafish embryos (Danio rerio) was performed to investigate whether the toxicity caused by binary, ternary, and quaternary mixtures of organic (Benzo[a]pyrene, perfluorooctanesulfonate, and 3,3´,4,4´,5-pentachlorobiphenyl 126) and inorganic (arsenate) pollutants can be predicted by CA and IA. The acute toxicity and sub-lethal alterations such as lack of blood circulation were investigated. The models estimated the mixture toxicity well and most of the mixtures were additive. However, the binary mixture of PFOS and PCB126 caused a synergistic effect, with almost a ten-fold difference between the observed and predicted LC50-value. For most of the mixtures, the CA model was better in predicting the mixture toxicity than the IA model, which was not expected due to the chemicals' different modes of action. In addition, some of the mixtures caused sub-lethal effects not observed in the single compound toxicity tests. The mixture of PFOS and BaP caused a division of the yolk and imbalance was caused by the combination of PFOS and As and the ternary mixture of PFOS, As, and BaP. Interestingly, PFOS was part of all three mixtures causing the mixture specific sub-lethal effects. In conclusion, the present study shows that CA and IA are mostly resulting in good estimations of the risks that mixtures with few components are posing. However, for a more reliable assessment and a better understanding of mixture toxicity, further investigations are required to study the underlying mechanisms.",
		"archive": "MR, AC, ED",
		"archive_location": "120",
		"call-number": "Benzo[a]pyrene|DTXSID2020139; PCB126|DTXSID3032179; PFOS|DTXSID8037706; As|DTXSID3032048",
		"collection-title": "WT",
		"container-title": "Aquatic Toxicology (Amsterdam, Netherlands)",
		"DOI": "10.1016/j.aquatox.2022.106175",
		"ISSN": "1879-1514",
		"journalAbbreviation": "Aquat Toxicol",
		"language": "eng",
		"note": "PMID: 35523058",
		"page": "106175",
		"source": "PubMed",
		"title": "Observed and predicted embryotoxic and teratogenic effects of organic and inorganic environmental pollutants and their mixtures in zebrafish (Danio rerio)",
		"volume": "248",
		"author": [
			{
				"family": "Nilén",
				"given": "Greta"
			},
			{
				"family": "Obamwonyi",
				"given": "Osagie S."
			},
			{
				"family": "Liem-Nguyen",
				"given": "Van"
			},
			{
				"family": "Engwall",
				"given": "Magnus"
			},
			{
				"family": "Larsson",
				"given": "Maria"
			},
			{
				"family": "Keiter",
				"given": "Steffen H."
			}
		],
		"issued": {
			"date-parts": [
				[
					"2022",
					7
				]
			]
		}
	},
	{
		"id": "http://zotero.org/users/local/tg0Y3J0X/items/ERIRWJYL",
		"type": "article-journal",
		"abstract": "Per- and polyfluoroalkyl substances (PFAS) are a class of widely used chemicals with limited human health effects data relative to the diversity of structures manufactured. To help fill this data gap, an extensive in vivo developmental toxicity screen was performed on 139 PFAS provided by the US EPA. Dechorionated embryonic zebrafish were exposed to 10 nominal water concentrations of PFAS (0.015-100 µM) from 6 to 120 h post-fertilization (hpf). The embryos were assayed for embryonic photomotor response (EPR), larval photomotor response (LPR), and 13 morphological endpoints. A total of 49 PFAS (35%) were bioactive in one or more assays (11 altered EPR, 25 altered LPR, and 31 altered morphology). Perfluorooctanesulfonamide (FOSA) was the only structure that was bioactive in all 3 assays, while Perfluorodecanoic acid (PFDA) was the most potent teratogen. Low PFAS volatility was associated with developmental toxicity (p < 0.01), but no association was detected between bioactivity and five other physicochemical parameters. The bioactive PFAS were enriched for 6 supergroup chemotypes. The results illustrate the power of a multi-dimensional in vivo platform to assess the developmental (neuro)toxicity of diverse PFAS and in the acceleration of PFAS safety research.",
		"archive": "AB",
		"archive_location": "120",
		"call-number": "Methyl perfluoro(3-(1-ethenyloxypropan-2-yloxy)propanoate)|DTXSID8044969",
		"collection-title": "WT",
		"container-title": "Journal of Hazardous Materials",
		"DOI": "10.1016/j.jhazmat.2022.128615",
		"ISSN": "1873-3336",
		"journalAbbreviation": "J Hazard Mater",
		"language": "eng",
		"note": "PMID: 35263707\nPMCID: PMC8970529",
		"page": "128615",
		"source": "PubMed",
		"title": "Systematic developmental toxicity assessment of a structurally diverse library of PFAS in zebrafish",
		"volume": "431",
		"author": [
			{
				"family": "Truong",
				"given": "Lisa"
			},
			{
				"family": "Rericha",
				"given": "Yvonne"
			},
			{
				"family": "Thunga",
				"given": "Preethi"
			},
			{
				"family": "Marvel",
				"given": "Skylar"
			},
			{
				"family": "Wallis",
				"given": "Dylan"
			},
			{
				"family": "Simonich",
				"given": "Michael T."
			},
			{
				"family": "Field",
				"given": "Jennifer A."
			},
			{
				"family": "Cao",
				"given": "Dunping"
			},
			{
				"family": "Reif",
				"given": "David M."
			},
			{
				"family": "Tanguay",
				"given": "Robyn L."
			}
		],
		"issued": {
			"date-parts": [
				[
					"2022",
					6,
					5
				]
			]
		}
	},
	{
		"id": "http://zotero.org/users/local/tg0Y3J0X/items/J5IXVASD",
		"type": "article-journal",
		"abstract": "Per- and polyfluoroalkyl substances (PFAS) are a class of widely used chemicals with limited human health effects data relative to the diversity of structures manufactured. To help fill this data gap, an extensive in vivo developmental toxicity screen was performed on 139 PFAS provided by the US EPA. Dechorionated embryonic zebrafish were exposed to 10 nominal water concentrations of PFAS (0.015-100 µM) from 6 to 120 h post-fertilization (hpf). The embryos were assayed for embryonic photomotor response (EPR), larval photomotor response (LPR), and 13 morphological endpoints. A total of 49 PFAS (35%) were bioactive in one or more assays (11 altered EPR, 25 altered LPR, and 31 altered morphology). Perfluorooctanesulfonamide (FOSA) was the only structure that was bioactive in all 3 assays, while Perfluorodecanoic acid (PFDA) was the most potent teratogen. Low PFAS volatility was associated with developmental toxicity (p < 0.01), but no association was detected between bioactivity and five other physicochemical parameters. The bioactive PFAS were enriched for 6 supergroup chemotypes. The results illustrate the power of a multi-dimensional in vivo platform to assess the developmental (neuro)toxicity of diverse PFAS and in the acceleration of PFAS safety research.",
		"archive": "AB",
		"archive_location": "120",
		"call-number": "Perfluorocyclohexanecarbonyl fluoride|DTXSID80379781",
		"collection-title": "WT",
		"container-title": "Journal of Hazardous Materials",
		"DOI": "10.1016/j.jhazmat.2022.128615",
		"ISSN": "1873-3336",
		"journalAbbreviation": "J Hazard Mater",
		"language": "eng",
		"note": "PMID: 35263707\nPMCID: PMC8970529",
		"page": "128615",
		"source": "PubMed",
		"title": "Systematic developmental toxicity assessment of a structurally diverse library of PFAS in zebrafish",
		"volume": "431",
		"author": [
			{
				"family": "Truong",
				"given": "Lisa"
			},
			{
				"family": "Rericha",
				"given": "Yvonne"
			},
			{
				"family": "Thunga",
				"given": "Preethi"
			},
			{
				"family": "Marvel",
				"given": "Skylar"
			},
			{
				"family": "Wallis",
				"given": "Dylan"
			},
			{
				"family": "Simonich",
				"given": "Michael T."
			},
			{
				"family": "Field",
				"given": "Jennifer A."
			},
			{
				"family": "Cao",
				"given": "Dunping"
			},
			{
				"family": "Reif",
				"given": "David M."
			},
			{
				"family": "Tanguay",
				"given": "Robyn L."
			}
		],
		"issued": {
			"date-parts": [
				[
					"2022",
					6,
					5
				]
			]
		}
	},
	{
		"id": "http://zotero.org/users/local/tg0Y3J0X/items/I9NBYSHN",
		"type": "article-journal",
		"abstract": "Per- and polyfluoroalkyl substances (PFAS) are a class of widely used chemicals with limited human health effects data relative to the diversity of structures manufactured. To help fill this data gap, an extensive in vivo developmental toxicity screen was performed on 139 PFAS provided by the US EPA. Dechorionated embryonic zebrafish were exposed to 10 nominal water concentrations of PFAS (0.015-100 µM) from 6 to 120 h post-fertilization (hpf). The embryos were assayed for embryonic photomotor response (EPR), larval photomotor response (LPR), and 13 morphological endpoints. A total of 49 PFAS (35%) were bioactive in one or more assays (11 altered EPR, 25 altered LPR, and 31 altered morphology). Perfluorooctanesulfonamide (FOSA) was the only structure that was bioactive in all 3 assays, while Perfluorodecanoic acid (PFDA) was the most potent teratogen. Low PFAS volatility was associated with developmental toxicity (p < 0.01), but no association was detected between bioactivity and five other physicochemical parameters. The bioactive PFAS were enriched for 6 supergroup chemotypes. The results illustrate the power of a multi-dimensional in vivo platform to assess the developmental (neuro)toxicity of diverse PFAS and in the acceleration of PFAS safety research.",
		"archive": "AB",
		"archive_location": "24",
		"call-number": "1H,1H,7H-Perfluoroheptyl 4-methylbenzenesulfonate|DTXSID30340244",
		"collection-title": "WT",
		"container-title": "Journal of Hazardous Materials",
		"DOI": "10.1016/j.jhazmat.2022.128615",
		"ISSN": "1873-3336",
		"journalAbbreviation": "J Hazard Mater",
		"language": "eng",
		"note": "PMID: 35263707\nPMCID: PMC8970529",
		"page": "128615",
		"source": "PubMed",
		"title": "Systematic developmental toxicity assessment of a structurally diverse library of PFAS in zebrafish",
		"volume": "431",
		"author": [
			{
				"family": "Truong",
				"given": "Lisa"
			},
			{
				"family": "Rericha",
				"given": "Yvonne"
			},
			{
				"family": "Thunga",
				"given": "Preethi"
			},
			{
				"family": "Marvel",
				"given": "Skylar"
			},
			{
				"family": "Wallis",
				"given": "Dylan"
			},
			{
				"family": "Simonich",
				"given": "Michael T."
			},
			{
				"family": "Field",
				"given": "Jennifer A."
			},
			{
				"family": "Cao",
				"given": "Dunping"
			},
			{
				"family": "Reif",
				"given": "David M."
			},
			{
				"family": "Tanguay",
				"given": "Robyn L."
			}
		],
		"issued": {
			"date-parts": [
				[
					"2022",
					6,
					5
				]
			]
		}
	},
	{
		"id": "http://zotero.org/users/local/tg0Y3J0X/items/LLQ2RX7V",
		"type": "article-journal",
		"abstract": "Per- and polyfluoroalkyl substances (PFAS) are a class of widely used chemicals with limited human health effects data relative to the diversity of structures manufactured. To help fill this data gap, an extensive in vivo developmental toxicity screen was performed on 139 PFAS provided by the US EPA. Dechorionated embryonic zebrafish were exposed to 10 nominal water concentrations of PFAS (0.015-100 µM) from 6 to 120 h post-fertilization (hpf). The embryos were assayed for embryonic photomotor response (EPR), larval photomotor response (LPR), and 13 morphological endpoints. A total of 49 PFAS (35%) were bioactive in one or more assays (11 altered EPR, 25 altered LPR, and 31 altered morphology). Perfluorooctanesulfonamide (FOSA) was the only structure that was bioactive in all 3 assays, while Perfluorodecanoic acid (PFDA) was the most potent teratogen. Low PFAS volatility was associated with developmental toxicity (p < 0.01), but no association was detected between bioactivity and five other physicochemical parameters. The bioactive PFAS were enriched for 6 supergroup chemotypes. The results illustrate the power of a multi-dimensional in vivo platform to assess the developmental (neuro)toxicity of diverse PFAS and in the acceleration of PFAS safety research.",
		"archive": "AB",
		"archive_location": "120",
		"call-number": "2,2,2-Trifluoroethyl perfluorobutanesulfonate|DTXSID60380390",
		"collection-title": "WT",
		"container-title": "Journal of Hazardous Materials",
		"DOI": "10.1016/j.jhazmat.2022.128615",
		"ISSN": "1873-3336",
		"journalAbbreviation": "J Hazard Mater",
		"language": "eng",
		"note": "PMID: 35263707\nPMCID: PMC8970529",
		"page": "128615",
		"source": "PubMed",
		"title": "Systematic developmental toxicity assessment of a structurally diverse library of PFAS in zebrafish",
		"volume": "431",
		"author": [
			{
				"family": "Truong",
				"given": "Lisa"
			},
			{
				"family": "Rericha",
				"given": "Yvonne"
			},
			{
				"family": "Thunga",
				"given": "Preethi"
			},
			{
				"family": "Marvel",
				"given": "Skylar"
			},
			{
				"family": "Wallis",
				"given": "Dylan"
			},
			{
				"family": "Simonich",
				"given": "Michael T."
			},
			{
				"family": "Field",
				"given": "Jennifer A."
			},
			{
				"family": "Cao",
				"given": "Dunping"
			},
			{
				"family": "Reif",
				"given": "David M."
			},
			{
				"family": "Tanguay",
				"given": "Robyn L."
			}
		],
		"issued": {
			"date-parts": [
				[
					"2022",
					6,
					5
				]
			]
		}
	},
	{
		"id": "http://zotero.org/users/local/tg0Y3J0X/items/YA4BEUE4",
		"type": "article-journal",
		"abstract": "Per- and polyfluoroalkyl substances (PFAS) are a class of widely used chemicals with limited human health effects data relative to the diversity of structures manufactured. To help fill this data gap, an extensive in vivo developmental toxicity screen was performed on 139 PFAS provided by the US EPA. Dechorionated embryonic zebrafish were exposed to 10 nominal water concentrations of PFAS (0.015-100 µM) from 6 to 120 h post-fertilization (hpf). The embryos were assayed for embryonic photomotor response (EPR), larval photomotor response (LPR), and 13 morphological endpoints. A total of 49 PFAS (35%) were bioactive in one or more assays (11 altered EPR, 25 altered LPR, and 31 altered morphology). Perfluorooctanesulfonamide (FOSA) was the only structure that was bioactive in all 3 assays, while Perfluorodecanoic acid (PFDA) was the most potent teratogen. Low PFAS volatility was associated with developmental toxicity (p < 0.01), but no association was detected between bioactivity and five other physicochemical parameters. The bioactive PFAS were enriched for 6 supergroup chemotypes. The results illustrate the power of a multi-dimensional in vivo platform to assess the developmental (neuro)toxicity of diverse PFAS and in the acceleration of PFAS safety research.",
		"archive": "AB",
		"archive_location": "120",
		"call-number": "1H,1H,8H,8H-Perfluoro-3,6-dioxaoctane-1,8-diol|DTXSID70381090",
		"collection-title": "WT",
		"container-title": "Journal of Hazardous Materials",
		"DOI": "10.1016/j.jhazmat.2022.128615",
		"ISSN": "1873-3336",
		"journalAbbreviation": "J Hazard Mater",
		"language": "eng",
		"note": "PMID: 35263707\nPMCID: PMC8970529",
		"page": "128615",
		"source": "PubMed",
		"title": "Systematic developmental toxicity assessment of a structurally diverse library of PFAS in zebrafish",
		"volume": "431",
		"author": [
			{
				"family": "Truong",
				"given": "Lisa"
			},
			{
				"family": "Rericha",
				"given": "Yvonne"
			},
			{
				"family": "Thunga",
				"given": "Preethi"
			},
			{
				"family": "Marvel",
				"given": "Skylar"
			},
			{
				"family": "Wallis",
				"given": "Dylan"
			},
			{
				"family": "Simonich",
				"given": "Michael T."
			},
			{
				"family": "Field",
				"given": "Jennifer A."
			},
			{
				"family": "Cao",
				"given": "Dunping"
			},
			{
				"family": "Reif",
				"given": "David M."
			},
			{
				"family": "Tanguay",
				"given": "Robyn L."
			}
		],
		"issued": {
			"date-parts": [
				[
					"2022",
					6,
					5
				]
			]
		}
	},
	{
		"id": "http://zotero.org/users/local/tg0Y3J0X/items/GBJ6PQLL",
		"type": "article-journal",
		"abstract": "Per- and polyfluoroalkyl substances (PFAS) are a class of widely used chemicals with limited human health effects data relative to the diversity of structures manufactured. To help fill this data gap, an extensive in vivo developmental toxicity screen was performed on 139 PFAS provided by the US EPA. Dechorionated embryonic zebrafish were exposed to 10 nominal water concentrations of PFAS (0.015-100 µM) from 6 to 120 h post-fertilization (hpf). The embryos were assayed for embryonic photomotor response (EPR), larval photomotor response (LPR), and 13 morphological endpoints. A total of 49 PFAS (35%) were bioactive in one or more assays (11 altered EPR, 25 altered LPR, and 31 altered morphology). Perfluorooctanesulfonamide (FOSA) was the only structure that was bioactive in all 3 assays, while Perfluorodecanoic acid (PFDA) was the most potent teratogen. Low PFAS volatility was associated with developmental toxicity (p < 0.01), but no association was detected between bioactivity and five other physicochemical parameters. The bioactive PFAS were enriched for 6 supergroup chemotypes. The results illustrate the power of a multi-dimensional in vivo platform to assess the developmental (neuro)toxicity of diverse PFAS and in the acceleration of PFAS safety research.",
		"archive": "AB",
		"archive_location": "120",
		"call-number": "(Perfluorobutyryl)-2-thenoylmethane|DTXSID7060332",
		"collection-title": "WT",
		"container-title": "Journal of Hazardous Materials",
		"DOI": "10.1016/j.jhazmat.2022.128615",
		"ISSN": "1873-3336",
		"journalAbbreviation": "J Hazard Mater",
		"language": "eng",
		"note": "PMID: 35263707\nPMCID: PMC8970529",
		"page": "128615",
		"source": "PubMed",
		"title": "Systematic developmental toxicity assessment of a structurally diverse library of PFAS in zebrafish",
		"volume": "431",
		"author": [
			{
				"family": "Truong",
				"given": "Lisa"
			},
			{
				"family": "Rericha",
				"given": "Yvonne"
			},
			{
				"family": "Thunga",
				"given": "Preethi"
			},
			{
				"family": "Marvel",
				"given": "Skylar"
			},
			{
				"family": "Wallis",
				"given": "Dylan"
			},
			{
				"family": "Simonich",
				"given": "Michael T."
			},
			{
				"family": "Field",
				"given": "Jennifer A."
			},
			{
				"family": "Cao",
				"given": "Dunping"
			},
			{
				"family": "Reif",
				"given": "David M."
			},
			{
				"family": "Tanguay",
				"given": "Robyn L."
			}
		],
		"issued": {
			"date-parts": [
				[
					"2022",
					6,
					5
				]
			]
		}
	},
	{
		"id": "http://zotero.org/users/local/tg0Y3J0X/items/2T8W4Q2M",
		"type": "article-journal",
		"abstract": "Per- and polyfluoroalkyl substances (PFAS) are a class of widely used chemicals with limited human health effects data relative to the diversity of structures manufactured. To help fill this data gap, an extensive in vivo developmental toxicity screen was performed on 139 PFAS provided by the US EPA. Dechorionated embryonic zebrafish were exposed to 10 nominal water concentrations of PFAS (0.015-100 µM) from 6 to 120 h post-fertilization (hpf). The embryos were assayed for embryonic photomotor response (EPR), larval photomotor response (LPR), and 13 morphological endpoints. A total of 49 PFAS (35%) were bioactive in one or more assays (11 altered EPR, 25 altered LPR, and 31 altered morphology). Perfluorooctanesulfonamide (FOSA) was the only structure that was bioactive in all 3 assays, while Perfluorodecanoic acid (PFDA) was the most potent teratogen. Low PFAS volatility was associated with developmental toxicity (p < 0.01), but no association was detected between bioactivity and five other physicochemical parameters. The bioactive PFAS were enriched for 6 supergroup chemotypes. The results illustrate the power of a multi-dimensional in vivo platform to assess the developmental (neuro)toxicity of diverse PFAS and in the acceleration of PFAS safety research.",
		"archive": "AB",
		"archive_location": "24",
		"call-number": "1-(Perfluorohexyl)octane|DTXSID20440585",
		"collection-title": "WT",
		"container-title": "Journal of Hazardous Materials",
		"DOI": "10.1016/j.jhazmat.2022.128615",
		"ISSN": "1873-3336",
		"journalAbbreviation": "J Hazard Mater",
		"language": "eng",
		"note": "PMID: 35263707\nPMCID: PMC8970529",
		"page": "128615",
		"source": "PubMed",
		"title": "Systematic developmental toxicity assessment of a structurally diverse library of PFAS in zebrafish",
		"volume": "431",
		"author": [
			{
				"family": "Truong",
				"given": "Lisa"
			},
			{
				"family": "Rericha",
				"given": "Yvonne"
			},
			{
				"family": "Thunga",
				"given": "Preethi"
			},
			{
				"family": "Marvel",
				"given": "Skylar"
			},
			{
				"family": "Wallis",
				"given": "Dylan"
			},
			{
				"family": "Simonich",
				"given": "Michael T."
			},
			{
				"family": "Field",
				"given": "Jennifer A."
			},
			{
				"family": "Cao",
				"given": "Dunping"
			},
			{
				"family": "Reif",
				"given": "David M."
			},
			{
				"family": "Tanguay",
				"given": "Robyn L."
			}
		],
		"issued": {
			"date-parts": [
				[
					"2022",
					6,
					5
				]
			]
		}
	},
	{
		"id": "http://zotero.org/users/local/tg0Y3J0X/items/H2G88PLR",
		"type": "article-journal",
		"abstract": "Per- and polyfluoroalkyl substances (PFAS) are a class of widely used chemicals with limited human health effects data relative to the diversity of structures manufactured. To help fill this data gap, an extensive in vivo developmental toxicity screen was performed on 139 PFAS provided by the US EPA. Dechorionated embryonic zebrafish were exposed to 10 nominal water concentrations of PFAS (0.015-100 µM) from 6 to 120 h post-fertilization (hpf). The embryos were assayed for embryonic photomotor response (EPR), larval photomotor response (LPR), and 13 morphological endpoints. A total of 49 PFAS (35%) were bioactive in one or more assays (11 altered EPR, 25 altered LPR, and 31 altered morphology). Perfluorooctanesulfonamide (FOSA) was the only structure that was bioactive in all 3 assays, while Perfluorodecanoic acid (PFDA) was the most potent teratogen. Low PFAS volatility was associated with developmental toxicity (p < 0.01), but no association was detected between bioactivity and five other physicochemical parameters. The bioactive PFAS were enriched for 6 supergroup chemotypes. The results illustrate the power of a multi-dimensional in vivo platform to assess the developmental (neuro)toxicity of diverse PFAS and in the acceleration of PFAS safety research.",
		"archive": "AB",
		"archive_location": "120",
		"call-number": "Methyl 3H-perfluoroisopropyl ether|DTXSID70537191",
		"collection-title": "WT",
		"container-title": "Journal of Hazardous Materials",
		"DOI": "10.1016/j.jhazmat.2022.128615",
		"ISSN": "1873-3336",
		"journalAbbreviation": "J Hazard Mater",
		"language": "eng",
		"note": "PMID: 35263707\nPMCID: PMC8970529",
		"page": "128615",
		"source": "PubMed",
		"title": "Systematic developmental toxicity assessment of a structurally diverse library of PFAS in zebrafish",
		"volume": "431",
		"author": [
			{
				"family": "Truong",
				"given": "Lisa"
			},
			{
				"family": "Rericha",
				"given": "Yvonne"
			},
			{
				"family": "Thunga",
				"given": "Preethi"
			},
			{
				"family": "Marvel",
				"given": "Skylar"
			},
			{
				"family": "Wallis",
				"given": "Dylan"
			},
			{
				"family": "Simonich",
				"given": "Michael T."
			},
			{
				"family": "Field",
				"given": "Jennifer A."
			},
			{
				"family": "Cao",
				"given": "Dunping"
			},
			{
				"family": "Reif",
				"given": "David M."
			},
			{
				"family": "Tanguay",
				"given": "Robyn L."
			}
		],
		"issued": {
			"date-parts": [
				[
					"2022",
					6,
					5
				]
			]
		}
	},
	{
		"id": "http://zotero.org/users/local/tg0Y3J0X/items/33PJ3EXL",
		"type": "article-journal",
		"abstract": "Per- and polyfluoroalkyl substances (PFAS) are a class of widely used chemicals with limited human health effects data relative to the diversity of structures manufactured. To help fill this data gap, an extensive in vivo developmental toxicity screen was performed on 139 PFAS provided by the US EPA. Dechorionated embryonic zebrafish were exposed to 10 nominal water concentrations of PFAS (0.015-100 µM) from 6 to 120 h post-fertilization (hpf). The embryos were assayed for embryonic photomotor response (EPR), larval photomotor response (LPR), and 13 morphological endpoints. A total of 49 PFAS (35%) were bioactive in one or more assays (11 altered EPR, 25 altered LPR, and 31 altered morphology). Perfluorooctanesulfonamide (FOSA) was the only structure that was bioactive in all 3 assays, while Perfluorodecanoic acid (PFDA) was the most potent teratogen. Low PFAS volatility was associated with developmental toxicity (p < 0.01), but no association was detected between bioactivity and five other physicochemical parameters. The bioactive PFAS were enriched for 6 supergroup chemotypes. The results illustrate the power of a multi-dimensional in vivo platform to assess the developmental (neuro)toxicity of diverse PFAS and in the acceleration of PFAS safety research.",
		"archive": "AB",
		"archive_location": "120",
		"call-number": "11-H-Perfluoroundecanoic acid|DTXSID5061954",
		"collection-title": "WT",
		"container-title": "Journal of Hazardous Materials",
		"DOI": "10.1016/j.jhazmat.2022.128615",
		"ISSN": "1873-3336",
		"journalAbbreviation": "J Hazard Mater",
		"language": "eng",
		"note": "PMID: 35263707\nPMCID: PMC8970529",
		"page": "128615",
		"source": "PubMed",
		"title": "Systematic developmental toxicity assessment of a structurally diverse library of PFAS in zebrafish",
		"volume": "431",
		"author": [
			{
				"family": "Truong",
				"given": "Lisa"
			},
			{
				"family": "Rericha",
				"given": "Yvonne"
			},
			{
				"family": "Thunga",
				"given": "Preethi"
			},
			{
				"family": "Marvel",
				"given": "Skylar"
			},
			{
				"family": "Wallis",
				"given": "Dylan"
			},
			{
				"family": "Simonich",
				"given": "Michael T."
			},
			{
				"family": "Field",
				"given": "Jennifer A."
			},
			{
				"family": "Cao",
				"given": "Dunping"
			},
			{
				"family": "Reif",
				"given": "David M."
			},
			{
				"family": "Tanguay",
				"given": "Robyn L."
			}
		],
		"issued": {
			"date-parts": [
				[
					"2022",
					6,
					5
				]
			]
		}
	},
	{
		"id": "http://zotero.org/users/local/tg0Y3J0X/items/N4Z54B3F",
		"type": "article-journal",
		"abstract": "Per- and polyfluoroalkyl substances (PFAS) are a class of widely used chemicals with limited human health effects data relative to the diversity of structures manufactured. To help fill this data gap, an extensive in vivo developmental toxicity screen was performed on 139 PFAS provided by the US EPA. Dechorionated embryonic zebrafish were exposed to 10 nominal water concentrations of PFAS (0.015-100 µM) from 6 to 120 h post-fertilization (hpf). The embryos were assayed for embryonic photomotor response (EPR), larval photomotor response (LPR), and 13 morphological endpoints. A total of 49 PFAS (35%) were bioactive in one or more assays (11 altered EPR, 25 altered LPR, and 31 altered morphology). Perfluorooctanesulfonamide (FOSA) was the only structure that was bioactive in all 3 assays, while Perfluorodecanoic acid (PFDA) was the most potent teratogen. Low PFAS volatility was associated with developmental toxicity (p < 0.01), but no association was detected between bioactivity and five other physicochemical parameters. The bioactive PFAS were enriched for 6 supergroup chemotypes. The results illustrate the power of a multi-dimensional in vivo platform to assess the developmental (neuro)toxicity of diverse PFAS and in the acceleration of PFAS safety research.",
		"archive": "AB",
		"archive_location": "24",
		"call-number": "3-(Perfluoroisopropyl)-2-propenoic acid|DTXSID40380257",
		"collection-title": "WT",
		"container-title": "Journal of Hazardous Materials",
		"DOI": "10.1016/j.jhazmat.2022.128615",
		"ISSN": "1873-3336",
		"journalAbbreviation": "J Hazard Mater",
		"language": "eng",
		"note": "PMID: 35263707\nPMCID: PMC8970529",
		"page": "128615",
		"source": "PubMed",
		"title": "Systematic developmental toxicity assessment of a structurally diverse library of PFAS in zebrafish",
		"volume": "431",
		"author": [
			{
				"family": "Truong",
				"given": "Lisa"
			},
			{
				"family": "Rericha",
				"given": "Yvonne"
			},
			{
				"family": "Thunga",
				"given": "Preethi"
			},
			{
				"family": "Marvel",
				"given": "Skylar"
			},
			{
				"family": "Wallis",
				"given": "Dylan"
			},
			{
				"family": "Simonich",
				"given": "Michael T."
			},
			{
				"family": "Field",
				"given": "Jennifer A."
			},
			{
				"family": "Cao",
				"given": "Dunping"
			},
			{
				"family": "Reif",
				"given": "David M."
			},
			{
				"family": "Tanguay",
				"given": "Robyn L."
			}
		],
		"issued": {
			"date-parts": [
				[
					"2022",
					6,
					5
				]
			]
		}
	},
	{
		"id": "http://zotero.org/users/local/tg0Y3J0X/items/9ERHF6KZ",
		"type": "article-journal",
		"abstract": "Per- and polyfluoroalkyl substances (PFAS) are a class of widely used chemicals with limited human health effects data relative to the diversity of structures manufactured. To help fill this data gap, an extensive in vivo developmental toxicity screen was performed on 139 PFAS provided by the US EPA. Dechorionated embryonic zebrafish were exposed to 10 nominal water concentrations of PFAS (0.015-100 µM) from 6 to 120 h post-fertilization (hpf). The embryos were assayed for embryonic photomotor response (EPR), larval photomotor response (LPR), and 13 morphological endpoints. A total of 49 PFAS (35%) were bioactive in one or more assays (11 altered EPR, 25 altered LPR, and 31 altered morphology). Perfluorooctanesulfonamide (FOSA) was the only structure that was bioactive in all 3 assays, while Perfluorodecanoic acid (PFDA) was the most potent teratogen. Low PFAS volatility was associated with developmental toxicity (p < 0.01), but no association was detected between bioactivity and five other physicochemical parameters. The bioactive PFAS were enriched for 6 supergroup chemotypes. The results illustrate the power of a multi-dimensional in vivo platform to assess the developmental (neuro)toxicity of diverse PFAS and in the acceleration of PFAS safety research.",
		"archive": "AB",
		"archive_location": "24",
		"call-number": "1H,1H,10H,10H-Perfluorodecane-1,10-diol|DTXSID50369896",
		"collection-title": "WT",
		"container-title": "Journal of Hazardous Materials",
		"DOI": "10.1016/j.jhazmat.2022.128615",
		"ISSN": "1873-3336",
		"journalAbbreviation": "J Hazard Mater",
		"language": "eng",
		"note": "PMID: 35263707\nPMCID: PMC8970529",
		"page": "128615",
		"source": "PubMed",
		"title": "Systematic developmental toxicity assessment of a structurally diverse library of PFAS in zebrafish",
		"volume": "431",
		"author": [
			{
				"family": "Truong",
				"given": "Lisa"
			},
			{
				"family": "Rericha",
				"given": "Yvonne"
			},
			{
				"family": "Thunga",
				"given": "Preethi"
			},
			{
				"family": "Marvel",
				"given": "Skylar"
			},
			{
				"family": "Wallis",
				"given": "Dylan"
			},
			{
				"family": "Simonich",
				"given": "Michael T."
			},
			{
				"family": "Field",
				"given": "Jennifer A."
			},
			{
				"family": "Cao",
				"given": "Dunping"
			},
			{
				"family": "Reif",
				"given": "David M."
			},
			{
				"family": "Tanguay",
				"given": "Robyn L."
			}
		],
		"issued": {
			"date-parts": [
				[
					"2022",
					6,
					5
				]
			]
		}
	},
	{
		"id": "http://zotero.org/users/local/tg0Y3J0X/items/IGDSTFKR",
		"type": "article-journal",
		"abstract": "Per- and polyfluoroalkyl substances (PFAS) are a class of widely used chemicals with limited human health effects data relative to the diversity of structures manufactured. To help fill this data gap, an extensive in vivo developmental toxicity screen was performed on 139 PFAS provided by the US EPA. Dechorionated embryonic zebrafish were exposed to 10 nominal water concentrations of PFAS (0.015-100 µM) from 6 to 120 h post-fertilization (hpf). The embryos were assayed for embryonic photomotor response (EPR), larval photomotor response (LPR), and 13 morphological endpoints. A total of 49 PFAS (35%) were bioactive in one or more assays (11 altered EPR, 25 altered LPR, and 31 altered morphology). Perfluorooctanesulfonamide (FOSA) was the only structure that was bioactive in all 3 assays, while Perfluorodecanoic acid (PFDA) was the most potent teratogen. Low PFAS volatility was associated with developmental toxicity (p < 0.01), but no association was detected between bioactivity and five other physicochemical parameters. The bioactive PFAS were enriched for 6 supergroup chemotypes. The results illustrate the power of a multi-dimensional in vivo platform to assess the developmental (neuro)toxicity of diverse PFAS and in the acceleration of PFAS safety research.",
		"archive": "AB",
		"archive_location": "24, 120",
		"call-number": "1H,1H,8H,8H-Perfluorooctane-1,8-diol|DTXSID30396867",
		"collection-title": "WT",
		"container-title": "Journal of Hazardous Materials",
		"DOI": "10.1016/j.jhazmat.2022.128615",
		"ISSN": "1873-3336",
		"journalAbbreviation": "J Hazard Mater",
		"language": "eng",
		"note": "PMID: 35263707\nPMCID: PMC8970529",
		"page": "128615",
		"source": "PubMed",
		"title": "Systematic developmental toxicity assessment of a structurally diverse library of PFAS in zebrafish",
		"volume": "431",
		"author": [
			{
				"family": "Truong",
				"given": "Lisa"
			},
			{
				"family": "Rericha",
				"given": "Yvonne"
			},
			{
				"family": "Thunga",
				"given": "Preethi"
			},
			{
				"family": "Marvel",
				"given": "Skylar"
			},
			{
				"family": "Wallis",
				"given": "Dylan"
			},
			{
				"family": "Simonich",
				"given": "Michael T."
			},
			{
				"family": "Field",
				"given": "Jennifer A."
			},
			{
				"family": "Cao",
				"given": "Dunping"
			},
			{
				"family": "Reif",
				"given": "David M."
			},
			{
				"family": "Tanguay",
				"given": "Robyn L."
			}
		],
		"issued": {
			"date-parts": [
				[
					"2022",
					6,
					5
				]
			]
		}
	},
	{
		"id": "http://zotero.org/users/local/tg0Y3J0X/items/E4BVY784",
		"type": "article-journal",
		"abstract": "Per- and polyfluoroalkyl substances (PFAS) are a class of widely used chemicals with limited human health effects data relative to the diversity of structures manufactured. To help fill this data gap, an extensive in vivo developmental toxicity screen was performed on 139 PFAS provided by the US EPA. Dechorionated embryonic zebrafish were exposed to 10 nominal water concentrations of PFAS (0.015-100 µM) from 6 to 120 h post-fertilization (hpf). The embryos were assayed for embryonic photomotor response (EPR), larval photomotor response (LPR), and 13 morphological endpoints. A total of 49 PFAS (35%) were bioactive in one or more assays (11 altered EPR, 25 altered LPR, and 31 altered morphology). Perfluorooctanesulfonamide (FOSA) was the only structure that was bioactive in all 3 assays, while Perfluorodecanoic acid (PFDA) was the most potent teratogen. Low PFAS volatility was associated with developmental toxicity (p < 0.01), but no association was detected between bioactivity and five other physicochemical parameters. The bioactive PFAS were enriched for 6 supergroup chemotypes. The results illustrate the power of a multi-dimensional in vivo platform to assess the developmental (neuro)toxicity of diverse PFAS and in the acceleration of PFAS safety research.",
		"archive": "AB",
		"archive_location": "24",
		"call-number": "8:2 Fluorotelomer sulfonic acid|DTXSID00192353",
		"collection-title": "WT",
		"container-title": "Journal of Hazardous Materials",
		"DOI": "10.1016/j.jhazmat.2022.128615",
		"ISSN": "1873-3336",
		"journalAbbreviation": "J Hazard Mater",
		"language": "eng",
		"note": "PMID: 35263707\nPMCID: PMC8970529",
		"page": "128615",
		"source": "PubMed",
		"title": "Systematic developmental toxicity assessment of a structurally diverse library of PFAS in zebrafish",
		"volume": "431",
		"author": [
			{
				"family": "Truong",
				"given": "Lisa"
			},
			{
				"family": "Rericha",
				"given": "Yvonne"
			},
			{
				"family": "Thunga",
				"given": "Preethi"
			},
			{
				"family": "Marvel",
				"given": "Skylar"
			},
			{
				"family": "Wallis",
				"given": "Dylan"
			},
			{
				"family": "Simonich",
				"given": "Michael T."
			},
			{
				"family": "Field",
				"given": "Jennifer A."
			},
			{
				"family": "Cao",
				"given": "Dunping"
			},
			{
				"family": "Reif",
				"given": "David M."
			},
			{
				"family": "Tanguay",
				"given": "Robyn L."
			}
		],
		"issued": {
			"date-parts": [
				[
					"2022",
					6,
					5
				]
			]
		}
	},
	{
		"id": "http://zotero.org/users/local/tg0Y3J0X/items/EBMX98XF",
		"type": "article-journal",
		"abstract": "Per- and polyfluoroalkyl substances (PFAS) are a class of widely used chemicals with limited human health effects data relative to the diversity of structures manufactured. To help fill this data gap, an extensive in vivo developmental toxicity screen was performed on 139 PFAS provided by the US EPA. Dechorionated embryonic zebrafish were exposed to 10 nominal water concentrations of PFAS (0.015-100 µM) from 6 to 120 h post-fertilization (hpf). The embryos were assayed for embryonic photomotor response (EPR), larval photomotor response (LPR), and 13 morphological endpoints. A total of 49 PFAS (35%) were bioactive in one or more assays (11 altered EPR, 25 altered LPR, and 31 altered morphology). Perfluorooctanesulfonamide (FOSA) was the only structure that was bioactive in all 3 assays, while Perfluorodecanoic acid (PFDA) was the most potent teratogen. Low PFAS volatility was associated with developmental toxicity (p < 0.01), but no association was detected between bioactivity and five other physicochemical parameters. The bioactive PFAS were enriched for 6 supergroup chemotypes. The results illustrate the power of a multi-dimensional in vivo platform to assess the developmental (neuro)toxicity of diverse PFAS and in the acceleration of PFAS safety research.",
		"archive": "AB",
		"archive_location": "24",
		"call-number": "6:2 Fluorotelomer phosphate monoester|DTXSID90558000",
		"collection-title": "WT",
		"container-title": "Journal of Hazardous Materials",
		"DOI": "10.1016/j.jhazmat.2022.128615",
		"ISSN": "1873-3336",
		"journalAbbreviation": "J Hazard Mater",
		"language": "eng",
		"note": "PMID: 35263707\nPMCID: PMC8970529",
		"page": "128615",
		"source": "PubMed",
		"title": "Systematic developmental toxicity assessment of a structurally diverse library of PFAS in zebrafish",
		"volume": "431",
		"author": [
			{
				"family": "Truong",
				"given": "Lisa"
			},
			{
				"family": "Rericha",
				"given": "Yvonne"
			},
			{
				"family": "Thunga",
				"given": "Preethi"
			},
			{
				"family": "Marvel",
				"given": "Skylar"
			},
			{
				"family": "Wallis",
				"given": "Dylan"
			},
			{
				"family": "Simonich",
				"given": "Michael T."
			},
			{
				"family": "Field",
				"given": "Jennifer A."
			},
			{
				"family": "Cao",
				"given": "Dunping"
			},
			{
				"family": "Reif",
				"given": "David M."
			},
			{
				"family": "Tanguay",
				"given": "Robyn L."
			}
		],
		"issued": {
			"date-parts": [
				[
					"2022",
					6,
					5
				]
			]
		}
	},
	{
		"id": "http://zotero.org/users/local/tg0Y3J0X/items/YZWWSZPD",
		"type": "article-journal",
		"abstract": "Per- and polyfluoroalkyl substances (PFAS) are a class of widely used chemicals with limited human health effects data relative to the diversity of structures manufactured. To help fill this data gap, an extensive in vivo developmental toxicity screen was performed on 139 PFAS provided by the US EPA. Dechorionated embryonic zebrafish were exposed to 10 nominal water concentrations of PFAS (0.015-100 µM) from 6 to 120 h post-fertilization (hpf). The embryos were assayed for embryonic photomotor response (EPR), larval photomotor response (LPR), and 13 morphological endpoints. A total of 49 PFAS (35%) were bioactive in one or more assays (11 altered EPR, 25 altered LPR, and 31 altered morphology). Perfluorooctanesulfonamide (FOSA) was the only structure that was bioactive in all 3 assays, while Perfluorodecanoic acid (PFDA) was the most potent teratogen. Low PFAS volatility was associated with developmental toxicity (p < 0.01), but no association was detected between bioactivity and five other physicochemical parameters. The bioactive PFAS were enriched for 6 supergroup chemotypes. The results illustrate the power of a multi-dimensional in vivo platform to assess the developmental (neuro)toxicity of diverse PFAS and in the acceleration of PFAS safety research.",
		"archive": "AB",
		"archive_location": "120",
		"call-number": "2,2,3,3,4,4,4-Heptafluorobutyl methacrylate|DTXSID3065586",
		"collection-title": "WT",
		"container-title": "Journal of Hazardous Materials",
		"DOI": "10.1016/j.jhazmat.2022.128615",
		"ISSN": "1873-3336",
		"journalAbbreviation": "J Hazard Mater",
		"language": "eng",
		"note": "PMID: 35263707\nPMCID: PMC8970529",
		"page": "128615",
		"source": "PubMed",
		"title": "Systematic developmental toxicity assessment of a structurally diverse library of PFAS in zebrafish",
		"volume": "431",
		"author": [
			{
				"family": "Truong",
				"given": "Lisa"
			},
			{
				"family": "Rericha",
				"given": "Yvonne"
			},
			{
				"family": "Thunga",
				"given": "Preethi"
			},
			{
				"family": "Marvel",
				"given": "Skylar"
			},
			{
				"family": "Wallis",
				"given": "Dylan"
			},
			{
				"family": "Simonich",
				"given": "Michael T."
			},
			{
				"family": "Field",
				"given": "Jennifer A."
			},
			{
				"family": "Cao",
				"given": "Dunping"
			},
			{
				"family": "Reif",
				"given": "David M."
			},
			{
				"family": "Tanguay",
				"given": "Robyn L."
			}
		],
		"issued": {
			"date-parts": [
				[
					"2022",
					6,
					5
				]
			]
		}
	},
	{
		"id": "http://zotero.org/users/local/tg0Y3J0X/items/DHXA4NXX",
		"type": "article-journal",
		"abstract": "Per- and polyfluoroalkyl substances (PFAS) are a class of widely used chemicals with limited human health effects data relative to the diversity of structures manufactured. To help fill this data gap, an extensive in vivo developmental toxicity screen was performed on 139 PFAS provided by the US EPA. Dechorionated embryonic zebrafish were exposed to 10 nominal water concentrations of PFAS (0.015-100 µM) from 6 to 120 h post-fertilization (hpf). The embryos were assayed for embryonic photomotor response (EPR), larval photomotor response (LPR), and 13 morphological endpoints. A total of 49 PFAS (35%) were bioactive in one or more assays (11 altered EPR, 25 altered LPR, and 31 altered morphology). Perfluorooctanesulfonamide (FOSA) was the only structure that was bioactive in all 3 assays, while Perfluorodecanoic acid (PFDA) was the most potent teratogen. Low PFAS volatility was associated with developmental toxicity (p < 0.01), but no association was detected between bioactivity and five other physicochemical parameters. The bioactive PFAS were enriched for 6 supergroup chemotypes. The results illustrate the power of a multi-dimensional in vivo platform to assess the developmental (neuro)toxicity of diverse PFAS and in the acceleration of PFAS safety research.",
		"archive": "AB",
		"archive_location": "120",
		"call-number": "1H,1H,2H,2H-Perfluorohexyl iodide|DTXSID1047578",
		"collection-title": "WT",
		"container-title": "Journal of Hazardous Materials",
		"DOI": "10.1016/j.jhazmat.2022.128615",
		"ISSN": "1873-3336",
		"journalAbbreviation": "J Hazard Mater",
		"language": "eng",
		"note": "PMID: 35263707\nPMCID: PMC8970529",
		"page": "128615",
		"source": "PubMed",
		"title": "Systematic developmental toxicity assessment of a structurally diverse library of PFAS in zebrafish",
		"volume": "431",
		"author": [
			{
				"family": "Truong",
				"given": "Lisa"
			},
			{
				"family": "Rericha",
				"given": "Yvonne"
			},
			{
				"family": "Thunga",
				"given": "Preethi"
			},
			{
				"family": "Marvel",
				"given": "Skylar"
			},
			{
				"family": "Wallis",
				"given": "Dylan"
			},
			{
				"family": "Simonich",
				"given": "Michael T."
			},
			{
				"family": "Field",
				"given": "Jennifer A."
			},
			{
				"family": "Cao",
				"given": "Dunping"
			},
			{
				"family": "Reif",
				"given": "David M."
			},
			{
				"family": "Tanguay",
				"given": "Robyn L."
			}
		],
		"issued": {
			"date-parts": [
				[
					"2022",
					6,
					5
				]
			]
		}
	},
	{
		"id": "http://zotero.org/users/local/tg0Y3J0X/items/QSWZ5DMG",
		"type": "article-journal",
		"abstract": "Per- and polyfluoroalkyl substances (PFAS) are a class of widely used chemicals with limited human health effects data relative to the diversity of structures manufactured. To help fill this data gap, an extensive in vivo developmental toxicity screen was performed on 139 PFAS provided by the US EPA. Dechorionated embryonic zebrafish were exposed to 10 nominal water concentrations of PFAS (0.015-100 µM) from 6 to 120 h post-fertilization (hpf). The embryos were assayed for embryonic photomotor response (EPR), larval photomotor response (LPR), and 13 morphological endpoints. A total of 49 PFAS (35%) were bioactive in one or more assays (11 altered EPR, 25 altered LPR, and 31 altered morphology). Perfluorooctanesulfonamide (FOSA) was the only structure that was bioactive in all 3 assays, while Perfluorodecanoic acid (PFDA) was the most potent teratogen. Low PFAS volatility was associated with developmental toxicity (p < 0.01), but no association was detected between bioactivity and five other physicochemical parameters. The bioactive PFAS were enriched for 6 supergroup chemotypes. The results illustrate the power of a multi-dimensional in vivo platform to assess the developmental (neuro)toxicity of diverse PFAS and in the acceleration of PFAS safety research.",
		"archive": "AB",
		"archive_location": "120",
		"call-number": "3-Perfluoroheptylpropanoic acid|DTXSID90382620",
		"collection-title": "WT",
		"container-title": "Journal of Hazardous Materials",
		"DOI": "10.1016/j.jhazmat.2022.128615",
		"ISSN": "1873-3336",
		"journalAbbreviation": "J Hazard Mater",
		"language": "eng",
		"note": "PMID: 35263707\nPMCID: PMC8970529",
		"page": "128615",
		"source": "PubMed",
		"title": "Systematic developmental toxicity assessment of a structurally diverse library of PFAS in zebrafish",
		"volume": "431",
		"author": [
			{
				"family": "Truong",
				"given": "Lisa"
			},
			{
				"family": "Rericha",
				"given": "Yvonne"
			},
			{
				"family": "Thunga",
				"given": "Preethi"
			},
			{
				"family": "Marvel",
				"given": "Skylar"
			},
			{
				"family": "Wallis",
				"given": "Dylan"
			},
			{
				"family": "Simonich",
				"given": "Michael T."
			},
			{
				"family": "Field",
				"given": "Jennifer A."
			},
			{
				"family": "Cao",
				"given": "Dunping"
			},
			{
				"family": "Reif",
				"given": "David M."
			},
			{
				"family": "Tanguay",
				"given": "Robyn L."
			}
		],
		"issued": {
			"date-parts": [
				[
					"2022",
					6,
					5
				]
			]
		}
	},
	{
		"id": "http://zotero.org/users/local/tg0Y3J0X/items/RMGWEMKU",
		"type": "article-journal",
		"abstract": "Per- and polyfluoroalkyl substances (PFAS) are a class of widely used chemicals with limited human health effects data relative to the diversity of structures manufactured. To help fill this data gap, an extensive in vivo developmental toxicity screen was performed on 139 PFAS provided by the US EPA. Dechorionated embryonic zebrafish were exposed to 10 nominal water concentrations of PFAS (0.015-100 µM) from 6 to 120 h post-fertilization (hpf). The embryos were assayed for embryonic photomotor response (EPR), larval photomotor response (LPR), and 13 morphological endpoints. A total of 49 PFAS (35%) were bioactive in one or more assays (11 altered EPR, 25 altered LPR, and 31 altered morphology). Perfluorooctanesulfonamide (FOSA) was the only structure that was bioactive in all 3 assays, while Perfluorodecanoic acid (PFDA) was the most potent teratogen. Low PFAS volatility was associated with developmental toxicity (p < 0.01), but no association was detected between bioactivity and five other physicochemical parameters. The bioactive PFAS were enriched for 6 supergroup chemotypes. The results illustrate the power of a multi-dimensional in vivo platform to assess the developmental (neuro)toxicity of diverse PFAS and in the acceleration of PFAS safety research.",
		"archive": "AB",
		"archive_location": "24",
		"call-number": "2H,2H,3H,3H-Perfluorooctanoic acid|DTXSID20874028",
		"collection-title": "WT",
		"container-title": "Journal of Hazardous Materials",
		"DOI": "10.1016/j.jhazmat.2022.128615",
		"ISSN": "1873-3336",
		"journalAbbreviation": "J Hazard Mater",
		"language": "eng",
		"note": "PMID: 35263707\nPMCID: PMC8970529",
		"page": "128615",
		"source": "PubMed",
		"title": "Systematic developmental toxicity assessment of a structurally diverse library of PFAS in zebrafish",
		"volume": "431",
		"author": [
			{
				"family": "Truong",
				"given": "Lisa"
			},
			{
				"family": "Rericha",
				"given": "Yvonne"
			},
			{
				"family": "Thunga",
				"given": "Preethi"
			},
			{
				"family": "Marvel",
				"given": "Skylar"
			},
			{
				"family": "Wallis",
				"given": "Dylan"
			},
			{
				"family": "Simonich",
				"given": "Michael T."
			},
			{
				"family": "Field",
				"given": "Jennifer A."
			},
			{
				"family": "Cao",
				"given": "Dunping"
			},
			{
				"family": "Reif",
				"given": "David M."
			},
			{
				"family": "Tanguay",
				"given": "Robyn L."
			}
		],
		"issued": {
			"date-parts": [
				[
					"2022",
					6,
					5
				]
			]
		}
	},
	{
		"id": "http://zotero.org/users/local/tg0Y3J0X/items/Y9R7IGW4",
		"type": "article-journal",
		"abstract": "Per- and polyfluoroalkyl substances (PFAS) are a class of widely used chemicals with limited human health effects data relative to the diversity of structures manufactured. To help fill this data gap, an extensive in vivo developmental toxicity screen was performed on 139 PFAS provided by the US EPA. Dechorionated embryonic zebrafish were exposed to 10 nominal water concentrations of PFAS (0.015-100 µM) from 6 to 120 h post-fertilization (hpf). The embryos were assayed for embryonic photomotor response (EPR), larval photomotor response (LPR), and 13 morphological endpoints. A total of 49 PFAS (35%) were bioactive in one or more assays (11 altered EPR, 25 altered LPR, and 31 altered morphology). Perfluorooctanesulfonamide (FOSA) was the only structure that was bioactive in all 3 assays, while Perfluorodecanoic acid (PFDA) was the most potent teratogen. Low PFAS volatility was associated with developmental toxicity (p < 0.01), but no association was detected between bioactivity and five other physicochemical parameters. The bioactive PFAS were enriched for 6 supergroup chemotypes. The results illustrate the power of a multi-dimensional in vivo platform to assess the developmental (neuro)toxicity of diverse PFAS and in the acceleration of PFAS safety research.",
		"archive": "AB",
		"archive_location": "120",
		"call-number": "Perfluoro-2,5-dimethyl-3,6-dioxanonanoic acid|DTXSID00892442",
		"collection-title": "WT",
		"container-title": "Journal of Hazardous Materials",
		"DOI": "10.1016/j.jhazmat.2022.128615",
		"ISSN": "1873-3336",
		"journalAbbreviation": "J Hazard Mater",
		"language": "eng",
		"note": "PMID: 35263707\nPMCID: PMC8970529",
		"page": "128615",
		"source": "PubMed",
		"title": "Systematic developmental toxicity assessment of a structurally diverse library of PFAS in zebrafish",
		"volume": "431",
		"author": [
			{
				"family": "Truong",
				"given": "Lisa"
			},
			{
				"family": "Rericha",
				"given": "Yvonne"
			},
			{
				"family": "Thunga",
				"given": "Preethi"
			},
			{
				"family": "Marvel",
				"given": "Skylar"
			},
			{
				"family": "Wallis",
				"given": "Dylan"
			},
			{
				"family": "Simonich",
				"given": "Michael T."
			},
			{
				"family": "Field",
				"given": "Jennifer A."
			},
			{
				"family": "Cao",
				"given": "Dunping"
			},
			{
				"family": "Reif",
				"given": "David M."
			},
			{
				"family": "Tanguay",
				"given": "Robyn L."
			}
		],
		"issued": {
			"date-parts": [
				[
					"2022",
					6,
					5
				]
			]
		}
	},
	{
		"id": "http://zotero.org/users/local/tg0Y3J0X/items/8NYFDTLN",
		"type": "article-journal",
		"abstract": "Per- and polyfluoroalkyl substances (PFAS) are a class of widely used chemicals with limited human health effects data relative to the diversity of structures manufactured. To help fill this data gap, an extensive in vivo developmental toxicity screen was performed on 139 PFAS provided by the US EPA. Dechorionated embryonic zebrafish were exposed to 10 nominal water concentrations of PFAS (0.015-100 µM) from 6 to 120 h post-fertilization (hpf). The embryos were assayed for embryonic photomotor response (EPR), larval photomotor response (LPR), and 13 morphological endpoints. A total of 49 PFAS (35%) were bioactive in one or more assays (11 altered EPR, 25 altered LPR, and 31 altered morphology). Perfluorooctanesulfonamide (FOSA) was the only structure that was bioactive in all 3 assays, while Perfluorodecanoic acid (PFDA) was the most potent teratogen. Low PFAS volatility was associated with developmental toxicity (p < 0.01), but no association was detected between bioactivity and five other physicochemical parameters. The bioactive PFAS were enriched for 6 supergroup chemotypes. The results illustrate the power of a multi-dimensional in vivo platform to assess the developmental (neuro)toxicity of diverse PFAS and in the acceleration of PFAS safety research.",
		"archive": "AB",
		"archive_location": "120",
		"call-number": "Potassium Perfluorooctanesulfonate|DTXSID8037706",
		"collection-title": "WT",
		"container-title": "Journal of Hazardous Materials",
		"DOI": "10.1016/j.jhazmat.2022.128615",
		"ISSN": "1873-3336",
		"journalAbbreviation": "J Hazard Mater",
		"language": "eng",
		"note": "PMID: 35263707\nPMCID: PMC8970529",
		"page": "128615",
		"source": "PubMed",
		"title": "Systematic developmental toxicity assessment of a structurally diverse library of PFAS in zebrafish",
		"volume": "431",
		"author": [
			{
				"family": "Truong",
				"given": "Lisa"
			},
			{
				"family": "Rericha",
				"given": "Yvonne"
			},
			{
				"family": "Thunga",
				"given": "Preethi"
			},
			{
				"family": "Marvel",
				"given": "Skylar"
			},
			{
				"family": "Wallis",
				"given": "Dylan"
			},
			{
				"family": "Simonich",
				"given": "Michael T."
			},
			{
				"family": "Field",
				"given": "Jennifer A."
			},
			{
				"family": "Cao",
				"given": "Dunping"
			},
			{
				"family": "Reif",
				"given": "David M."
			},
			{
				"family": "Tanguay",
				"given": "Robyn L."
			}
		],
		"issued": {
			"date-parts": [
				[
					"2022",
					6,
					5
				]
			]
		}
	},
	{
		"id": "http://zotero.org/users/local/tg0Y3J0X/items/LNJNZIF7",
		"type": "article-journal",
		"abstract": "Per- and polyfluoroalkyl substances (PFAS) are a class of widely used chemicals with limited human health effects data relative to the diversity of structures manufactured. To help fill this data gap, an extensive in vivo developmental toxicity screen was performed on 139 PFAS provided by the US EPA. Dechorionated embryonic zebrafish were exposed to 10 nominal water concentrations of PFAS (0.015-100 µM) from 6 to 120 h post-fertilization (hpf). The embryos were assayed for embryonic photomotor response (EPR), larval photomotor response (LPR), and 13 morphological endpoints. A total of 49 PFAS (35%) were bioactive in one or more assays (11 altered EPR, 25 altered LPR, and 31 altered morphology). Perfluorooctanesulfonamide (FOSA) was the only structure that was bioactive in all 3 assays, while Perfluorodecanoic acid (PFDA) was the most potent teratogen. Low PFAS volatility was associated with developmental toxicity (p < 0.01), but no association was detected between bioactivity and five other physicochemical parameters. The bioactive PFAS were enriched for 6 supergroup chemotypes. The results illustrate the power of a multi-dimensional in vivo platform to assess the developmental (neuro)toxicity of diverse PFAS and in the acceleration of PFAS safety research.",
		"archive": "AB",
		"archive_location": "120",
		"call-number": "Perfluorooctanesulfonic acid|DTXSID3031864",
		"collection-title": "WT",
		"container-title": "Journal of Hazardous Materials",
		"DOI": "10.1016/j.jhazmat.2022.128615",
		"ISSN": "1873-3336",
		"journalAbbreviation": "J Hazard Mater",
		"language": "eng",
		"note": "PMID: 35263707\nPMCID: PMC8970529",
		"page": "128615",
		"source": "PubMed",
		"title": "Systematic developmental toxicity assessment of a structurally diverse library of PFAS in zebrafish",
		"volume": "431",
		"author": [
			{
				"family": "Truong",
				"given": "Lisa"
			},
			{
				"family": "Rericha",
				"given": "Yvonne"
			},
			{
				"family": "Thunga",
				"given": "Preethi"
			},
			{
				"family": "Marvel",
				"given": "Skylar"
			},
			{
				"family": "Wallis",
				"given": "Dylan"
			},
			{
				"family": "Simonich",
				"given": "Michael T."
			},
			{
				"family": "Field",
				"given": "Jennifer A."
			},
			{
				"family": "Cao",
				"given": "Dunping"
			},
			{
				"family": "Reif",
				"given": "David M."
			},
			{
				"family": "Tanguay",
				"given": "Robyn L."
			}
		],
		"issued": {
			"date-parts": [
				[
					"2022",
					6,
					5
				]
			]
		}
	},
	{
		"id": "http://zotero.org/users/local/tg0Y3J0X/items/VSV4X2F4",
		"type": "article-journal",
		"abstract": "Per- and polyfluoroalkyl substances (PFAS) are a class of widely used chemicals with limited human health effects data relative to the diversity of structures manufactured. To help fill this data gap, an extensive in vivo developmental toxicity screen was performed on 139 PFAS provided by the US EPA. Dechorionated embryonic zebrafish were exposed to 10 nominal water concentrations of PFAS (0.015-100 µM) from 6 to 120 h post-fertilization (hpf). The embryos were assayed for embryonic photomotor response (EPR), larval photomotor response (LPR), and 13 morphological endpoints. A total of 49 PFAS (35%) were bioactive in one or more assays (11 altered EPR, 25 altered LPR, and 31 altered morphology). Perfluorooctanesulfonamide (FOSA) was the only structure that was bioactive in all 3 assays, while Perfluorodecanoic acid (PFDA) was the most potent teratogen. Low PFAS volatility was associated with developmental toxicity (p < 0.01), but no association was detected between bioactivity and five other physicochemical parameters. The bioactive PFAS were enriched for 6 supergroup chemotypes. The results illustrate the power of a multi-dimensional in vivo platform to assess the developmental (neuro)toxicity of diverse PFAS and in the acceleration of PFAS safety research.",
		"archive": "AB",
		"archive_location": "120",
		"call-number": "Perfluoroheptanesulfonic acid|DTXSID8059920",
		"collection-title": "WT",
		"container-title": "Journal of Hazardous Materials",
		"DOI": "10.1016/j.jhazmat.2022.128615",
		"ISSN": "1873-3336",
		"journalAbbreviation": "J Hazard Mater",
		"language": "eng",
		"note": "PMID: 35263707\nPMCID: PMC8970529",
		"page": "128615",
		"source": "PubMed",
		"title": "Systematic developmental toxicity assessment of a structurally diverse library of PFAS in zebrafish",
		"volume": "431",
		"author": [
			{
				"family": "Truong",
				"given": "Lisa"
			},
			{
				"family": "Rericha",
				"given": "Yvonne"
			},
			{
				"family": "Thunga",
				"given": "Preethi"
			},
			{
				"family": "Marvel",
				"given": "Skylar"
			},
			{
				"family": "Wallis",
				"given": "Dylan"
			},
			{
				"family": "Simonich",
				"given": "Michael T."
			},
			{
				"family": "Field",
				"given": "Jennifer A."
			},
			{
				"family": "Cao",
				"given": "Dunping"
			},
			{
				"family": "Reif",
				"given": "David M."
			},
			{
				"family": "Tanguay",
				"given": "Robyn L."
			}
		],
		"issued": {
			"date-parts": [
				[
					"2022",
					6,
					5
				]
			]
		}
	},
	{
		"id": "http://zotero.org/users/local/tg0Y3J0X/items/V4PCY77C",
		"type": "article-journal",
		"abstract": "Per- and polyfluoroalkyl substances (PFAS) are a class of widely used chemicals with limited human health effects data relative to the diversity of structures manufactured. To help fill this data gap, an extensive in vivo developmental toxicity screen was performed on 139 PFAS provided by the US EPA. Dechorionated embryonic zebrafish were exposed to 10 nominal water concentrations of PFAS (0.015-100 µM) from 6 to 120 h post-fertilization (hpf). The embryos were assayed for embryonic photomotor response (EPR), larval photomotor response (LPR), and 13 morphological endpoints. A total of 49 PFAS (35%) were bioactive in one or more assays (11 altered EPR, 25 altered LPR, and 31 altered morphology). Perfluorooctanesulfonamide (FOSA) was the only structure that was bioactive in all 3 assays, while Perfluorodecanoic acid (PFDA) was the most potent teratogen. Low PFAS volatility was associated with developmental toxicity (p < 0.01), but no association was detected between bioactivity and five other physicochemical parameters. The bioactive PFAS were enriched for 6 supergroup chemotypes. The results illustrate the power of a multi-dimensional in vivo platform to assess the developmental (neuro)toxicity of diverse PFAS and in the acceleration of PFAS safety research.",
		"archive": "AB",
		"archive_location": "120",
		"call-number": "Perfluorohexanesulfonic acid|DTXSID7040150",
		"collection-title": "WT",
		"container-title": "Journal of Hazardous Materials",
		"DOI": "10.1016/j.jhazmat.2022.128615",
		"ISSN": "1873-3336",
		"journalAbbreviation": "J Hazard Mater",
		"language": "eng",
		"note": "PMID: 35263707\nPMCID: PMC8970529",
		"page": "128615",
		"source": "PubMed",
		"title": "Systematic developmental toxicity assessment of a structurally diverse library of PFAS in zebrafish",
		"volume": "431",
		"author": [
			{
				"family": "Truong",
				"given": "Lisa"
			},
			{
				"family": "Rericha",
				"given": "Yvonne"
			},
			{
				"family": "Thunga",
				"given": "Preethi"
			},
			{
				"family": "Marvel",
				"given": "Skylar"
			},
			{
				"family": "Wallis",
				"given": "Dylan"
			},
			{
				"family": "Simonich",
				"given": "Michael T."
			},
			{
				"family": "Field",
				"given": "Jennifer A."
			},
			{
				"family": "Cao",
				"given": "Dunping"
			},
			{
				"family": "Reif",
				"given": "David M."
			},
			{
				"family": "Tanguay",
				"given": "Robyn L."
			}
		],
		"issued": {
			"date-parts": [
				[
					"2022",
					6,
					5
				]
			]
		}
	},
	{
		"id": "http://zotero.org/users/local/tg0Y3J0X/items/VHUAJH3G",
		"type": "article-journal",
		"abstract": "Per- and polyfluoroalkyl substances (PFAS) are a class of widely used chemicals with limited human health effects data relative to the diversity of structures manufactured. To help fill this data gap, an extensive in vivo developmental toxicity screen was performed on 139 PFAS provided by the US EPA. Dechorionated embryonic zebrafish were exposed to 10 nominal water concentrations of PFAS (0.015-100 µM) from 6 to 120 h post-fertilization (hpf). The embryos were assayed for embryonic photomotor response (EPR), larval photomotor response (LPR), and 13 morphological endpoints. A total of 49 PFAS (35%) were bioactive in one or more assays (11 altered EPR, 25 altered LPR, and 31 altered morphology). Perfluorooctanesulfonamide (FOSA) was the only structure that was bioactive in all 3 assays, while Perfluorodecanoic acid (PFDA) was the most potent teratogen. Low PFAS volatility was associated with developmental toxicity (p < 0.01), but no association was detected between bioactivity and five other physicochemical parameters. The bioactive PFAS were enriched for 6 supergroup chemotypes. The results illustrate the power of a multi-dimensional in vivo platform to assess the developmental (neuro)toxicity of diverse PFAS and in the acceleration of PFAS safety research.",
		"archive": "AB",
		"archive_location": "24, 120",
		"call-number": "Perfluorooctanesulfonamide|DTXSID3038939",
		"collection-title": "WT",
		"container-title": "Journal of Hazardous Materials",
		"DOI": "10.1016/j.jhazmat.2022.128615",
		"ISSN": "1873-3336",
		"journalAbbreviation": "J Hazard Mater",
		"language": "eng",
		"note": "PMID: 35263707\nPMCID: PMC8970529",
		"page": "128615",
		"source": "PubMed",
		"title": "Systematic developmental toxicity assessment of a structurally diverse library of PFAS in zebrafish",
		"volume": "431",
		"author": [
			{
				"family": "Truong",
				"given": "Lisa"
			},
			{
				"family": "Rericha",
				"given": "Yvonne"
			},
			{
				"family": "Thunga",
				"given": "Preethi"
			},
			{
				"family": "Marvel",
				"given": "Skylar"
			},
			{
				"family": "Wallis",
				"given": "Dylan"
			},
			{
				"family": "Simonich",
				"given": "Michael T."
			},
			{
				"family": "Field",
				"given": "Jennifer A."
			},
			{
				"family": "Cao",
				"given": "Dunping"
			},
			{
				"family": "Reif",
				"given": "David M."
			},
			{
				"family": "Tanguay",
				"given": "Robyn L."
			}
		],
		"issued": {
			"date-parts": [
				[
					"2022",
					6,
					5
				]
			]
		}
	},
	{
		"id": "http://zotero.org/users/local/tg0Y3J0X/items/VPSYBNYJ",
		"type": "article-journal",
		"abstract": "Per- and polyfluoroalkyl substances (PFAS) are a class of widely used chemicals with limited human health effects data relative to the diversity of structures manufactured. To help fill this data gap, an extensive in vivo developmental toxicity screen was performed on 139 PFAS provided by the US EPA. Dechorionated embryonic zebrafish were exposed to 10 nominal water concentrations of PFAS (0.015-100 µM) from 6 to 120 h post-fertilization (hpf). The embryos were assayed for embryonic photomotor response (EPR), larval photomotor response (LPR), and 13 morphological endpoints. A total of 49 PFAS (35%) were bioactive in one or more assays (11 altered EPR, 25 altered LPR, and 31 altered morphology). Perfluorooctanesulfonamide (FOSA) was the only structure that was bioactive in all 3 assays, while Perfluorodecanoic acid (PFDA) was the most potent teratogen. Low PFAS volatility was associated with developmental toxicity (p < 0.01), but no association was detected between bioactivity and five other physicochemical parameters. The bioactive PFAS were enriched for 6 supergroup chemotypes. The results illustrate the power of a multi-dimensional in vivo platform to assess the developmental (neuro)toxicity of diverse PFAS and in the acceleration of PFAS safety research.",
		"archive": "AB",
		"archive_location": "120",
		"call-number": "N-Methylperfluorooctanesulfonamide|DTXSID1067629",
		"collection-title": "WT",
		"container-title": "Journal of Hazardous Materials",
		"DOI": "10.1016/j.jhazmat.2022.128615",
		"ISSN": "1873-3336",
		"journalAbbreviation": "J Hazard Mater",
		"language": "eng",
		"note": "PMID: 35263707\nPMCID: PMC8970529",
		"page": "128615",
		"source": "PubMed",
		"title": "Systematic developmental toxicity assessment of a structurally diverse library of PFAS in zebrafish",
		"volume": "431",
		"author": [
			{
				"family": "Truong",
				"given": "Lisa"
			},
			{
				"family": "Rericha",
				"given": "Yvonne"
			},
			{
				"family": "Thunga",
				"given": "Preethi"
			},
			{
				"family": "Marvel",
				"given": "Skylar"
			},
			{
				"family": "Wallis",
				"given": "Dylan"
			},
			{
				"family": "Simonich",
				"given": "Michael T."
			},
			{
				"family": "Field",
				"given": "Jennifer A."
			},
			{
				"family": "Cao",
				"given": "Dunping"
			},
			{
				"family": "Reif",
				"given": "David M."
			},
			{
				"family": "Tanguay",
				"given": "Robyn L."
			}
		],
		"issued": {
			"date-parts": [
				[
					"2022",
					6,
					5
				]
			]
		}
	},
	{
		"id": "http://zotero.org/users/local/tg0Y3J0X/items/Y23HTDFP",
		"type": "article-journal",
		"abstract": "Per- and polyfluoroalkyl substances (PFAS) are a class of widely used chemicals with limited human health effects data relative to the diversity of structures manufactured. To help fill this data gap, an extensive in vivo developmental toxicity screen was performed on 139 PFAS provided by the US EPA. Dechorionated embryonic zebrafish were exposed to 10 nominal water concentrations of PFAS (0.015-100 µM) from 6 to 120 h post-fertilization (hpf). The embryos were assayed for embryonic photomotor response (EPR), larval photomotor response (LPR), and 13 morphological endpoints. A total of 49 PFAS (35%) were bioactive in one or more assays (11 altered EPR, 25 altered LPR, and 31 altered morphology). Perfluorooctanesulfonamide (FOSA) was the only structure that was bioactive in all 3 assays, while Perfluorodecanoic acid (PFDA) was the most potent teratogen. Low PFAS volatility was associated with developmental toxicity (p < 0.01), but no association was detected between bioactivity and five other physicochemical parameters. The bioactive PFAS were enriched for 6 supergroup chemotypes. The results illustrate the power of a multi-dimensional in vivo platform to assess the developmental (neuro)toxicity of diverse PFAS and in the acceleration of PFAS safety research.",
		"archive": "AB",
		"archive_location": "120",
		"call-number": "N-Ethylperfluorooctanesulfonamide|DTXSID1032646",
		"collection-title": "WT",
		"container-title": "Journal of Hazardous Materials",
		"DOI": "10.1016/j.jhazmat.2022.128615",
		"ISSN": "1873-3336",
		"journalAbbreviation": "J Hazard Mater",
		"language": "eng",
		"note": "PMID: 35263707\nPMCID: PMC8970529",
		"page": "128615",
		"source": "PubMed",
		"title": "Systematic developmental toxicity assessment of a structurally diverse library of PFAS in zebrafish",
		"volume": "431",
		"author": [
			{
				"family": "Truong",
				"given": "Lisa"
			},
			{
				"family": "Rericha",
				"given": "Yvonne"
			},
			{
				"family": "Thunga",
				"given": "Preethi"
			},
			{
				"family": "Marvel",
				"given": "Skylar"
			},
			{
				"family": "Wallis",
				"given": "Dylan"
			},
			{
				"family": "Simonich",
				"given": "Michael T."
			},
			{
				"family": "Field",
				"given": "Jennifer A."
			},
			{
				"family": "Cao",
				"given": "Dunping"
			},
			{
				"family": "Reif",
				"given": "David M."
			},
			{
				"family": "Tanguay",
				"given": "Robyn L."
			}
		],
		"issued": {
			"date-parts": [
				[
					"2022",
					6,
					5
				]
			]
		}
	},
	{
		"id": "http://zotero.org/users/local/tg0Y3J0X/items/VV9U2T62",
		"type": "article-journal",
		"abstract": "Per- and polyfluoroalkyl substances (PFAS) are a class of widely used chemicals with limited human health effects data relative to the diversity of structures manufactured. To help fill this data gap, an extensive in vivo developmental toxicity screen was performed on 139 PFAS provided by the US EPA. Dechorionated embryonic zebrafish were exposed to 10 nominal water concentrations of PFAS (0.015-100 µM) from 6 to 120 h post-fertilization (hpf). The embryos were assayed for embryonic photomotor response (EPR), larval photomotor response (LPR), and 13 morphological endpoints. A total of 49 PFAS (35%) were bioactive in one or more assays (11 altered EPR, 25 altered LPR, and 31 altered morphology). Perfluorooctanesulfonamide (FOSA) was the only structure that was bioactive in all 3 assays, while Perfluorodecanoic acid (PFDA) was the most potent teratogen. Low PFAS volatility was associated with developmental toxicity (p < 0.01), but no association was detected between bioactivity and five other physicochemical parameters. The bioactive PFAS were enriched for 6 supergroup chemotypes. The results illustrate the power of a multi-dimensional in vivo platform to assess the developmental (neuro)toxicity of diverse PFAS and in the acceleration of PFAS safety research.",
		"archive": "AB",
		"archive_location": "24",
		"call-number": "(Heptafluorobutanoyl)pivaloylmethane|DTXSID3066215",
		"collection-title": "WT",
		"container-title": "Journal of Hazardous Materials",
		"DOI": "10.1016/j.jhazmat.2022.128615",
		"ISSN": "1873-3336",
		"journalAbbreviation": "J Hazard Mater",
		"language": "eng",
		"note": "PMID: 35263707\nPMCID: PMC8970529",
		"page": "128615",
		"source": "PubMed",
		"title": "Systematic developmental toxicity assessment of a structurally diverse library of PFAS in zebrafish",
		"volume": "431",
		"author": [
			{
				"family": "Truong",
				"given": "Lisa"
			},
			{
				"family": "Rericha",
				"given": "Yvonne"
			},
			{
				"family": "Thunga",
				"given": "Preethi"
			},
			{
				"family": "Marvel",
				"given": "Skylar"
			},
			{
				"family": "Wallis",
				"given": "Dylan"
			},
			{
				"family": "Simonich",
				"given": "Michael T."
			},
			{
				"family": "Field",
				"given": "Jennifer A."
			},
			{
				"family": "Cao",
				"given": "Dunping"
			},
			{
				"family": "Reif",
				"given": "David M."
			},
			{
				"family": "Tanguay",
				"given": "Robyn L."
			}
		],
		"issued": {
			"date-parts": [
				[
					"2022",
					6,
					5
				]
			]
		}
	},
	{
		"id": "http://zotero.org/users/local/tg0Y3J0X/items/RL2HZ7AX",
		"type": "article-journal",
		"abstract": "Per- and polyfluoroalkyl substances (PFAS) are a class of widely used chemicals with limited human health effects data relative to the diversity of structures manufactured. To help fill this data gap, an extensive in vivo developmental toxicity screen was performed on 139 PFAS provided by the US EPA. Dechorionated embryonic zebrafish were exposed to 10 nominal water concentrations of PFAS (0.015-100 µM) from 6 to 120 h post-fertilization (hpf). The embryos were assayed for embryonic photomotor response (EPR), larval photomotor response (LPR), and 13 morphological endpoints. A total of 49 PFAS (35%) were bioactive in one or more assays (11 altered EPR, 25 altered LPR, and 31 altered morphology). Perfluorooctanesulfonamide (FOSA) was the only structure that was bioactive in all 3 assays, while Perfluorodecanoic acid (PFDA) was the most potent teratogen. Low PFAS volatility was associated with developmental toxicity (p < 0.01), but no association was detected between bioactivity and five other physicochemical parameters. The bioactive PFAS were enriched for 6 supergroup chemotypes. The results illustrate the power of a multi-dimensional in vivo platform to assess the developmental (neuro)toxicity of diverse PFAS and in the acceleration of PFAS safety research.",
		"archive": "AB",
		"archive_location": "120",
		"call-number": "Perfluorotridecanoic acid|DTXSID90868151",
		"collection-title": "WT",
		"container-title": "Journal of Hazardous Materials",
		"DOI": "10.1016/j.jhazmat.2022.128615",
		"ISSN": "1873-3336",
		"journalAbbreviation": "J Hazard Mater",
		"language": "eng",
		"note": "PMID: 35263707\nPMCID: PMC8970529",
		"page": "128615",
		"source": "PubMed",
		"title": "Systematic developmental toxicity assessment of a structurally diverse library of PFAS in zebrafish",
		"volume": "431",
		"author": [
			{
				"family": "Truong",
				"given": "Lisa"
			},
			{
				"family": "Rericha",
				"given": "Yvonne"
			},
			{
				"family": "Thunga",
				"given": "Preethi"
			},
			{
				"family": "Marvel",
				"given": "Skylar"
			},
			{
				"family": "Wallis",
				"given": "Dylan"
			},
			{
				"family": "Simonich",
				"given": "Michael T."
			},
			{
				"family": "Field",
				"given": "Jennifer A."
			},
			{
				"family": "Cao",
				"given": "Dunping"
			},
			{
				"family": "Reif",
				"given": "David M."
			},
			{
				"family": "Tanguay",
				"given": "Robyn L."
			}
		],
		"issued": {
			"date-parts": [
				[
					"2022",
					6,
					5
				]
			]
		}
	},
	{
		"id": "http://zotero.org/users/local/tg0Y3J0X/items/VEHFGXUF",
		"type": "article-journal",
		"abstract": "Per- and polyfluoroalkyl substances (PFAS) are a class of widely used chemicals with limited human health effects data relative to the diversity of structures manufactured. To help fill this data gap, an extensive in vivo developmental toxicity screen was performed on 139 PFAS provided by the US EPA. Dechorionated embryonic zebrafish were exposed to 10 nominal water concentrations of PFAS (0.015-100 µM) from 6 to 120 h post-fertilization (hpf). The embryos were assayed for embryonic photomotor response (EPR), larval photomotor response (LPR), and 13 morphological endpoints. A total of 49 PFAS (35%) were bioactive in one or more assays (11 altered EPR, 25 altered LPR, and 31 altered morphology). Perfluorooctanesulfonamide (FOSA) was the only structure that was bioactive in all 3 assays, while Perfluorodecanoic acid (PFDA) was the most potent teratogen. Low PFAS volatility was associated with developmental toxicity (p < 0.01), but no association was detected between bioactivity and five other physicochemical parameters. The bioactive PFAS were enriched for 6 supergroup chemotypes. The results illustrate the power of a multi-dimensional in vivo platform to assess the developmental (neuro)toxicity of diverse PFAS and in the acceleration of PFAS safety research.",
		"archive": "AB",
		"archive_location": "120",
		"call-number": "Perfluoroundecanoic acid|DTXSID8047553",
		"collection-title": "WT",
		"container-title": "Journal of Hazardous Materials",
		"DOI": "10.1016/j.jhazmat.2022.128615",
		"ISSN": "1873-3336",
		"journalAbbreviation": "J Hazard Mater",
		"language": "eng",
		"note": "PMID: 35263707\nPMCID: PMC8970529",
		"page": "128615",
		"source": "PubMed",
		"title": "Systematic developmental toxicity assessment of a structurally diverse library of PFAS in zebrafish",
		"volume": "431",
		"author": [
			{
				"family": "Truong",
				"given": "Lisa"
			},
			{
				"family": "Rericha",
				"given": "Yvonne"
			},
			{
				"family": "Thunga",
				"given": "Preethi"
			},
			{
				"family": "Marvel",
				"given": "Skylar"
			},
			{
				"family": "Wallis",
				"given": "Dylan"
			},
			{
				"family": "Simonich",
				"given": "Michael T."
			},
			{
				"family": "Field",
				"given": "Jennifer A."
			},
			{
				"family": "Cao",
				"given": "Dunping"
			},
			{
				"family": "Reif",
				"given": "David M."
			},
			{
				"family": "Tanguay",
				"given": "Robyn L."
			}
		],
		"issued": {
			"date-parts": [
				[
					"2022",
					6,
					5
				]
			]
		}
	},
	{
		"id": "http://zotero.org/users/local/tg0Y3J0X/items/6RQKPPZN",
		"type": "article-journal",
		"abstract": "Per- and polyfluoroalkyl substances (PFAS) are a class of widely used chemicals with limited human health effects data relative to the diversity of structures manufactured. To help fill this data gap, an extensive in vivo developmental toxicity screen was performed on 139 PFAS provided by the US EPA. Dechorionated embryonic zebrafish were exposed to 10 nominal water concentrations of PFAS (0.015-100 µM) from 6 to 120 h post-fertilization (hpf). The embryos were assayed for embryonic photomotor response (EPR), larval photomotor response (LPR), and 13 morphological endpoints. A total of 49 PFAS (35%) were bioactive in one or more assays (11 altered EPR, 25 altered LPR, and 31 altered morphology). Perfluorooctanesulfonamide (FOSA) was the only structure that was bioactive in all 3 assays, while Perfluorodecanoic acid (PFDA) was the most potent teratogen. Low PFAS volatility was associated with developmental toxicity (p < 0.01), but no association was detected between bioactivity and five other physicochemical parameters. The bioactive PFAS were enriched for 6 supergroup chemotypes. The results illustrate the power of a multi-dimensional in vivo platform to assess the developmental (neuro)toxicity of diverse PFAS and in the acceleration of PFAS safety research.",
		"archive": "AB",
		"archive_location": "120",
		"call-number": "9-Chloro-perfluorononanoic acid|DTXSID30382104",
		"collection-title": "WT",
		"container-title": "Journal of Hazardous Materials",
		"DOI": "10.1016/j.jhazmat.2022.128615",
		"ISSN": "1873-3336",
		"journalAbbreviation": "J Hazard Mater",
		"language": "eng",
		"note": "PMID: 35263707\nPMCID: PMC8970529",
		"page": "128615",
		"source": "PubMed",
		"title": "Systematic developmental toxicity assessment of a structurally diverse library of PFAS in zebrafish",
		"volume": "431",
		"author": [
			{
				"family": "Truong",
				"given": "Lisa"
			},
			{
				"family": "Rericha",
				"given": "Yvonne"
			},
			{
				"family": "Thunga",
				"given": "Preethi"
			},
			{
				"family": "Marvel",
				"given": "Skylar"
			},
			{
				"family": "Wallis",
				"given": "Dylan"
			},
			{
				"family": "Simonich",
				"given": "Michael T."
			},
			{
				"family": "Field",
				"given": "Jennifer A."
			},
			{
				"family": "Cao",
				"given": "Dunping"
			},
			{
				"family": "Reif",
				"given": "David M."
			},
			{
				"family": "Tanguay",
				"given": "Robyn L."
			}
		],
		"issued": {
			"date-parts": [
				[
					"2022",
					6,
					5
				]
			]
		}
	},
	{
		"id": "http://zotero.org/users/local/tg0Y3J0X/items/HJ7EB9PT",
		"type": "article-journal",
		"abstract": "Per- and polyfluoroalkyl substances (PFAS) are a class of widely used chemicals with limited human health effects data relative to the diversity of structures manufactured. To help fill this data gap, an extensive in vivo developmental toxicity screen was performed on 139 PFAS provided by the US EPA. Dechorionated embryonic zebrafish were exposed to 10 nominal water concentrations of PFAS (0.015-100 µM) from 6 to 120 h post-fertilization (hpf). The embryos were assayed for embryonic photomotor response (EPR), larval photomotor response (LPR), and 13 morphological endpoints. A total of 49 PFAS (35%) were bioactive in one or more assays (11 altered EPR, 25 altered LPR, and 31 altered morphology). Perfluorooctanesulfonamide (FOSA) was the only structure that was bioactive in all 3 assays, while Perfluorodecanoic acid (PFDA) was the most potent teratogen. Low PFAS volatility was associated with developmental toxicity (p < 0.01), but no association was detected between bioactivity and five other physicochemical parameters. The bioactive PFAS were enriched for 6 supergroup chemotypes. The results illustrate the power of a multi-dimensional in vivo platform to assess the developmental (neuro)toxicity of diverse PFAS and in the acceleration of PFAS safety research.",
		"archive": "AB",
		"archive_location": "120",
		"call-number": "Potassium perfluorooctanoate|DTXSID00880026",
		"collection-title": "WT",
		"container-title": "Journal of Hazardous Materials",
		"DOI": "10.1016/j.jhazmat.2022.128615",
		"ISSN": "1873-3336",
		"journalAbbreviation": "J Hazard Mater",
		"language": "eng",
		"note": "PMID: 35263707\nPMCID: PMC8970529",
		"page": "128615",
		"source": "PubMed",
		"title": "Systematic developmental toxicity assessment of a structurally diverse library of PFAS in zebrafish",
		"volume": "431",
		"author": [
			{
				"family": "Truong",
				"given": "Lisa"
			},
			{
				"family": "Rericha",
				"given": "Yvonne"
			},
			{
				"family": "Thunga",
				"given": "Preethi"
			},
			{
				"family": "Marvel",
				"given": "Skylar"
			},
			{
				"family": "Wallis",
				"given": "Dylan"
			},
			{
				"family": "Simonich",
				"given": "Michael T."
			},
			{
				"family": "Field",
				"given": "Jennifer A."
			},
			{
				"family": "Cao",
				"given": "Dunping"
			},
			{
				"family": "Reif",
				"given": "David M."
			},
			{
				"family": "Tanguay",
				"given": "Robyn L."
			}
		],
		"issued": {
			"date-parts": [
				[
					"2022",
					6,
					5
				]
			]
		}
	},
	{
		"id": "http://zotero.org/users/local/tg0Y3J0X/items/4Y6L6U9X",
		"type": "article-journal",
		"abstract": "Per- and polyfluoroalkyl substances (PFAS) are a class of widely used chemicals with limited human health effects data relative to the diversity of structures manufactured. To help fill this data gap, an extensive in vivo developmental toxicity screen was performed on 139 PFAS provided by the US EPA. Dechorionated embryonic zebrafish were exposed to 10 nominal water concentrations of PFAS (0.015-100 µM) from 6 to 120 h post-fertilization (hpf). The embryos were assayed for embryonic photomotor response (EPR), larval photomotor response (LPR), and 13 morphological endpoints. A total of 49 PFAS (35%) were bioactive in one or more assays (11 altered EPR, 25 altered LPR, and 31 altered morphology). Perfluorooctanesulfonamide (FOSA) was the only structure that was bioactive in all 3 assays, while Perfluorodecanoic acid (PFDA) was the most potent teratogen. Low PFAS volatility was associated with developmental toxicity (p < 0.01), but no association was detected between bioactivity and five other physicochemical parameters. The bioactive PFAS were enriched for 6 supergroup chemotypes. The results illustrate the power of a multi-dimensional in vivo platform to assess the developmental (neuro)toxicity of diverse PFAS and in the acceleration of PFAS safety research.",
		"archive": "AB",
		"archive_location": "120",
		"call-number": "Perfluorooctanamidine|DTXSID70381151",
		"collection-title": "WT",
		"container-title": "Journal of Hazardous Materials",
		"DOI": "10.1016/j.jhazmat.2022.128615",
		"ISSN": "1873-3336",
		"journalAbbreviation": "J Hazard Mater",
		"language": "eng",
		"note": "PMID: 35263707\nPMCID: PMC8970529",
		"page": "128615",
		"source": "PubMed",
		"title": "Systematic developmental toxicity assessment of a structurally diverse library of PFAS in zebrafish",
		"volume": "431",
		"author": [
			{
				"family": "Truong",
				"given": "Lisa"
			},
			{
				"family": "Rericha",
				"given": "Yvonne"
			},
			{
				"family": "Thunga",
				"given": "Preethi"
			},
			{
				"family": "Marvel",
				"given": "Skylar"
			},
			{
				"family": "Wallis",
				"given": "Dylan"
			},
			{
				"family": "Simonich",
				"given": "Michael T."
			},
			{
				"family": "Field",
				"given": "Jennifer A."
			},
			{
				"family": "Cao",
				"given": "Dunping"
			},
			{
				"family": "Reif",
				"given": "David M."
			},
			{
				"family": "Tanguay",
				"given": "Robyn L."
			}
		],
		"issued": {
			"date-parts": [
				[
					"2022",
					6,
					5
				]
			]
		}
	},
	{
		"id": "http://zotero.org/users/local/tg0Y3J0X/items/SWBW6FYP",
		"type": "article-journal",
		"abstract": "Per- and polyfluoroalkyl substances (PFAS) are a class of widely used chemicals with limited human health effects data relative to the diversity of structures manufactured. To help fill this data gap, an extensive in vivo developmental toxicity screen was performed on 139 PFAS provided by the US EPA. Dechorionated embryonic zebrafish were exposed to 10 nominal water concentrations of PFAS (0.015-100 µM) from 6 to 120 h post-fertilization (hpf). The embryos were assayed for embryonic photomotor response (EPR), larval photomotor response (LPR), and 13 morphological endpoints. A total of 49 PFAS (35%) were bioactive in one or more assays (11 altered EPR, 25 altered LPR, and 31 altered morphology). Perfluorooctanesulfonamide (FOSA) was the only structure that was bioactive in all 3 assays, while Perfluorodecanoic acid (PFDA) was the most potent teratogen. Low PFAS volatility was associated with developmental toxicity (p < 0.01), but no association was detected between bioactivity and five other physicochemical parameters. The bioactive PFAS were enriched for 6 supergroup chemotypes. The results illustrate the power of a multi-dimensional in vivo platform to assess the developmental (neuro)toxicity of diverse PFAS and in the acceleration of PFAS safety research.",
		"archive": "AB",
		"archive_location": "120",
		"call-number": "Perfluorooctane|DTXSID0059794",
		"collection-title": "WT",
		"container-title": "Journal of Hazardous Materials",
		"DOI": "10.1016/j.jhazmat.2022.128615",
		"ISSN": "1873-3336",
		"journalAbbreviation": "J Hazard Mater",
		"language": "eng",
		"note": "PMID: 35263707\nPMCID: PMC8970529",
		"page": "128615",
		"source": "PubMed",
		"title": "Systematic developmental toxicity assessment of a structurally diverse library of PFAS in zebrafish",
		"volume": "431",
		"author": [
			{
				"family": "Truong",
				"given": "Lisa"
			},
			{
				"family": "Rericha",
				"given": "Yvonne"
			},
			{
				"family": "Thunga",
				"given": "Preethi"
			},
			{
				"family": "Marvel",
				"given": "Skylar"
			},
			{
				"family": "Wallis",
				"given": "Dylan"
			},
			{
				"family": "Simonich",
				"given": "Michael T."
			},
			{
				"family": "Field",
				"given": "Jennifer A."
			},
			{
				"family": "Cao",
				"given": "Dunping"
			},
			{
				"family": "Reif",
				"given": "David M."
			},
			{
				"family": "Tanguay",
				"given": "Robyn L."
			}
		],
		"issued": {
			"date-parts": [
				[
					"2022",
					6,
					5
				]
			]
		}
	},
	{
		"id": "http://zotero.org/users/local/tg0Y3J0X/items/8UW38Z48",
		"type": "article-journal",
		"abstract": "Flame retardant chemicals (FRCs) commonly added to many consumer products present a human exposure burden associated with adverse health effects. Under pressure from consumers, FRC manufacturers have adopted some purportedly safer replacements for first-generation brominated diphenyl ethers (BDEs). In contrast, second and third-generation organophosphates and other alternative chemistries have limited bioactivity data available to estimate their hazard potential. In order to evaluate the toxicity of existing and potential replacement FRCs, we need efficient screening methods. We built a 61-FRC library in which we systemically assessed developmental toxicity and potential neurotoxicity effects in the embryonic zebrafish model. Data were compared to publicly available data generated in a battery of cell-based in vitro assays from ToxCast, Tox21, and other alternative models. Of the 61 FRCs, 19 of 45 that were tested in the ToxCast assays were bioactive in our zebrafish model. The zebrafish assays detected bioactivity for 10 of the 12 previously classified developmental neurotoxic FRCs. Developmental zebrafish were sufficiently sensitive at detecting FRC structure-bioactivity impacts that we were able to build a classification model using 13 physicochemical properties and 3 embryonic zebrafish assays that achieved a balanced accuracy of 91.7%. This work illustrates the power of a multi-dimensional in vivo platform to expand our ability to predict the hazard potential of new compounds based on structural relatedness, ultimately leading to reliable toxicity predictions based on chemical structure.",
		"archive": "AB",
		"archive_location": "24, 120",
		"call-number": "2,3-Dibromopropyl acrylate|DTXSID7024950",
		"collection-title": "WT",
		"container-title": "Reproductive Toxicology (Elmsford, N.Y.)",
		"DOI": "10.1016/j.reprotox.2020.08.007",
		"ISSN": "1873-1708",
		"journalAbbreviation": "Reprod Toxicol",
		"language": "eng",
		"note": "PMID: 32827657\nPMCID: PMC7892636",
		"page": "359-369",
		"source": "PubMed",
		"title": "The multi-dimensional embryonic zebrafish platform predicts flame retardant bioactivity",
		"volume": "96",
		"author": [
			{
				"family": "Truong",
				"given": "Lisa"
			},
			{
				"family": "Marvel",
				"given": "Skylar"
			},
			{
				"family": "Reif",
				"given": "David M."
			},
			{
				"family": "Thomas",
				"given": "Dennis G."
			},
			{
				"family": "Pande",
				"given": "Paritosh"
			},
			{
				"family": "Dasgupta",
				"given": "Subham"
			},
			{
				"family": "Simonich",
				"given": "Michael T."
			},
			{
				"family": "Waters",
				"given": "Katrina M."
			},
			{
				"family": "Tanguay",
				"given": "Robyn L."
			}
		],
		"issued": {
			"date-parts": [
				[
					"2020",
					9
				]
			]
		}
	},
	{
		"id": "http://zotero.org/users/local/tg0Y3J0X/items/9NWJT4DU",
		"type": "article-journal",
		"abstract": "Flame retardant chemicals (FRCs) commonly added to many consumer products present a human exposure burden associated with adverse health effects. Under pressure from consumers, FRC manufacturers have adopted some purportedly safer replacements for first-generation brominated diphenyl ethers (BDEs). In contrast, second and third-generation organophosphates and other alternative chemistries have limited bioactivity data available to estimate their hazard potential. In order to evaluate the toxicity of existing and potential replacement FRCs, we need efficient screening methods. We built a 61-FRC library in which we systemically assessed developmental toxicity and potential neurotoxicity effects in the embryonic zebrafish model. Data were compared to publicly available data generated in a battery of cell-based in vitro assays from ToxCast, Tox21, and other alternative models. Of the 61 FRCs, 19 of 45 that were tested in the ToxCast assays were bioactive in our zebrafish model. The zebrafish assays detected bioactivity for 10 of the 12 previously classified developmental neurotoxic FRCs. Developmental zebrafish were sufficiently sensitive at detecting FRC structure-bioactivity impacts that we were able to build a classification model using 13 physicochemical properties and 3 embryonic zebrafish assays that achieved a balanced accuracy of 91.7%. This work illustrates the power of a multi-dimensional in vivo platform to expand our ability to predict the hazard potential of new compounds based on structural relatedness, ultimately leading to reliable toxicity predictions based on chemical structure.",
		"archive": "AB",
		"archive_location": "24, 120",
		"call-number": "2,4,6-Tribromophenol|DTXSID6021959",
		"collection-title": "WT",
		"container-title": "Reproductive Toxicology (Elmsford, N.Y.)",
		"DOI": "10.1016/j.reprotox.2020.08.007",
		"ISSN": "1873-1708",
		"journalAbbreviation": "Reprod Toxicol",
		"language": "eng",
		"note": "PMID: 32827657\nPMCID: PMC7892636",
		"page": "359-369",
		"source": "PubMed",
		"title": "The multi-dimensional embryonic zebrafish platform predicts flame retardant bioactivity",
		"volume": "96",
		"author": [
			{
				"family": "Truong",
				"given": "Lisa"
			},
			{
				"family": "Marvel",
				"given": "Skylar"
			},
			{
				"family": "Reif",
				"given": "David M."
			},
			{
				"family": "Thomas",
				"given": "Dennis G."
			},
			{
				"family": "Pande",
				"given": "Paritosh"
			},
			{
				"family": "Dasgupta",
				"given": "Subham"
			},
			{
				"family": "Simonich",
				"given": "Michael T."
			},
			{
				"family": "Waters",
				"given": "Katrina M."
			},
			{
				"family": "Tanguay",
				"given": "Robyn L."
			}
		],
		"issued": {
			"date-parts": [
				[
					"2020",
					9
				]
			]
		}
	},
	{
		"id": "http://zotero.org/users/local/tg0Y3J0X/items/CBN4W9CK",
		"type": "article-journal",
		"abstract": "Flame retardant chemicals (FRCs) commonly added to many consumer products present a human exposure burden associated with adverse health effects. Under pressure from consumers, FRC manufacturers have adopted some purportedly safer replacements for first-generation brominated diphenyl ethers (BDEs). In contrast, second and third-generation organophosphates and other alternative chemistries have limited bioactivity data available to estimate their hazard potential. In order to evaluate the toxicity of existing and potential replacement FRCs, we need efficient screening methods. We built a 61-FRC library in which we systemically assessed developmental toxicity and potential neurotoxicity effects in the embryonic zebrafish model. Data were compared to publicly available data generated in a battery of cell-based in vitro assays from ToxCast, Tox21, and other alternative models. Of the 61 FRCs, 19 of 45 that were tested in the ToxCast assays were bioactive in our zebrafish model. The zebrafish assays detected bioactivity for 10 of the 12 previously classified developmental neurotoxic FRCs. Developmental zebrafish were sufficiently sensitive at detecting FRC structure-bioactivity impacts that we were able to build a classification model using 13 physicochemical properties and 3 embryonic zebrafish assays that achieved a balanced accuracy of 91.7%. This work illustrates the power of a multi-dimensional in vivo platform to expand our ability to predict the hazard potential of new compounds based on structural relatedness, ultimately leading to reliable toxicity predictions based on chemical structure.",
		"archive": "AB",
		"archive_location": "24, 120",
		"call-number": "BDE-3|DTXSID8023927",
		"collection-title": "WT",
		"container-title": "Reproductive Toxicology (Elmsford, N.Y.)",
		"DOI": "10.1016/j.reprotox.2020.08.007",
		"ISSN": "1873-1708",
		"journalAbbreviation": "Reprod Toxicol",
		"language": "eng",
		"note": "PMID: 32827657\nPMCID: PMC7892636",
		"page": "359-369",
		"source": "PubMed",
		"title": "The multi-dimensional embryonic zebrafish platform predicts flame retardant bioactivity",
		"volume": "96",
		"author": [
			{
				"family": "Truong",
				"given": "Lisa"
			},
			{
				"family": "Marvel",
				"given": "Skylar"
			},
			{
				"family": "Reif",
				"given": "David M."
			},
			{
				"family": "Thomas",
				"given": "Dennis G."
			},
			{
				"family": "Pande",
				"given": "Paritosh"
			},
			{
				"family": "Dasgupta",
				"given": "Subham"
			},
			{
				"family": "Simonich",
				"given": "Michael T."
			},
			{
				"family": "Waters",
				"given": "Katrina M."
			},
			{
				"family": "Tanguay",
				"given": "Robyn L."
			}
		],
		"issued": {
			"date-parts": [
				[
					"2020",
					9
				]
			]
		}
	},
	{
		"id": "http://zotero.org/users/local/tg0Y3J0X/items/XNCJZU4C",
		"type": "article-journal",
		"abstract": "Flame retardant chemicals (FRCs) commonly added to many consumer products present a human exposure burden associated with adverse health effects. Under pressure from consumers, FRC manufacturers have adopted some purportedly safer replacements for first-generation brominated diphenyl ethers (BDEs). In contrast, second and third-generation organophosphates and other alternative chemistries have limited bioactivity data available to estimate their hazard potential. In order to evaluate the toxicity of existing and potential replacement FRCs, we need efficient screening methods. We built a 61-FRC library in which we systemically assessed developmental toxicity and potential neurotoxicity effects in the embryonic zebrafish model. Data were compared to publicly available data generated in a battery of cell-based in vitro assays from ToxCast, Tox21, and other alternative models. Of the 61 FRCs, 19 of 45 that were tested in the ToxCast assays were bioactive in our zebrafish model. The zebrafish assays detected bioactivity for 10 of the 12 previously classified developmental neurotoxic FRCs. Developmental zebrafish were sufficiently sensitive at detecting FRC structure-bioactivity impacts that we were able to build a classification model using 13 physicochemical properties and 3 embryonic zebrafish assays that achieved a balanced accuracy of 91.7%. This work illustrates the power of a multi-dimensional in vivo platform to expand our ability to predict the hazard potential of new compounds based on structural relatedness, ultimately leading to reliable toxicity predictions based on chemical structure.",
		"archive": "AB",
		"archive_location": "24",
		"call-number": "Tetrachlorophthalic anhydride|DTXSID7026102",
		"collection-title": "WT",
		"container-title": "Reproductive Toxicology (Elmsford, N.Y.)",
		"DOI": "10.1016/j.reprotox.2020.08.007",
		"ISSN": "1873-1708",
		"journalAbbreviation": "Reprod Toxicol",
		"language": "eng",
		"note": "PMID: 32827657\nPMCID: PMC7892636",
		"page": "359-369",
		"source": "PubMed",
		"title": "The multi-dimensional embryonic zebrafish platform predicts flame retardant bioactivity",
		"volume": "96",
		"author": [
			{
				"family": "Truong",
				"given": "Lisa"
			},
			{
				"family": "Marvel",
				"given": "Skylar"
			},
			{
				"family": "Reif",
				"given": "David M."
			},
			{
				"family": "Thomas",
				"given": "Dennis G."
			},
			{
				"family": "Pande",
				"given": "Paritosh"
			},
			{
				"family": "Dasgupta",
				"given": "Subham"
			},
			{
				"family": "Simonich",
				"given": "Michael T."
			},
			{
				"family": "Waters",
				"given": "Katrina M."
			},
			{
				"family": "Tanguay",
				"given": "Robyn L."
			}
		],
		"issued": {
			"date-parts": [
				[
					"2020",
					9
				]
			]
		}
	},
	{
		"id": "http://zotero.org/users/local/tg0Y3J0X/items/LJ2XK3F5",
		"type": "article-journal",
		"abstract": "Flame retardant chemicals (FRCs) commonly added to many consumer products present a human exposure burden associated with adverse health effects. Under pressure from consumers, FRC manufacturers have adopted some purportedly safer replacements for first-generation brominated diphenyl ethers (BDEs). In contrast, second and third-generation organophosphates and other alternative chemistries have limited bioactivity data available to estimate their hazard potential. In order to evaluate the toxicity of existing and potential replacement FRCs, we need efficient screening methods. We built a 61-FRC library in which we systemically assessed developmental toxicity and potential neurotoxicity effects in the embryonic zebrafish model. Data were compared to publicly available data generated in a battery of cell-based in vitro assays from ToxCast, Tox21, and other alternative models. Of the 61 FRCs, 19 of 45 that were tested in the ToxCast assays were bioactive in our zebrafish model. The zebrafish assays detected bioactivity for 10 of the 12 previously classified developmental neurotoxic FRCs. Developmental zebrafish were sufficiently sensitive at detecting FRC structure-bioactivity impacts that we were able to build a classification model using 13 physicochemical properties and 3 embryonic zebrafish assays that achieved a balanced accuracy of 91.7%. This work illustrates the power of a multi-dimensional in vivo platform to expand our ability to predict the hazard potential of new compounds based on structural relatedness, ultimately leading to reliable toxicity predictions based on chemical structure.",
		"archive": "AB",
		"archive_location": "24, 120",
		"call-number": "Tetrakis(hydroxymethyl)phosphonium chloride|DTXSID5021330",
		"collection-title": "WT",
		"container-title": "Reproductive Toxicology (Elmsford, N.Y.)",
		"DOI": "10.1016/j.reprotox.2020.08.007",
		"ISSN": "1873-1708",
		"journalAbbreviation": "Reprod Toxicol",
		"language": "eng",
		"note": "PMID: 32827657\nPMCID: PMC7892636",
		"page": "359-369",
		"source": "PubMed",
		"title": "The multi-dimensional embryonic zebrafish platform predicts flame retardant bioactivity",
		"volume": "96",
		"author": [
			{
				"family": "Truong",
				"given": "Lisa"
			},
			{
				"family": "Marvel",
				"given": "Skylar"
			},
			{
				"family": "Reif",
				"given": "David M."
			},
			{
				"family": "Thomas",
				"given": "Dennis G."
			},
			{
				"family": "Pande",
				"given": "Paritosh"
			},
			{
				"family": "Dasgupta",
				"given": "Subham"
			},
			{
				"family": "Simonich",
				"given": "Michael T."
			},
			{
				"family": "Waters",
				"given": "Katrina M."
			},
			{
				"family": "Tanguay",
				"given": "Robyn L."
			}
		],
		"issued": {
			"date-parts": [
				[
					"2020",
					9
				]
			]
		}
	},
	{
		"id": "http://zotero.org/users/local/tg0Y3J0X/items/W4L332IH",
		"type": "article-journal",
		"abstract": "Flame retardant chemicals (FRCs) commonly added to many consumer products present a human exposure burden associated with adverse health effects. Under pressure from consumers, FRC manufacturers have adopted some purportedly safer replacements for first-generation brominated diphenyl ethers (BDEs). In contrast, second and third-generation organophosphates and other alternative chemistries have limited bioactivity data available to estimate their hazard potential. In order to evaluate the toxicity of existing and potential replacement FRCs, we need efficient screening methods. We built a 61-FRC library in which we systemically assessed developmental toxicity and potential neurotoxicity effects in the embryonic zebrafish model. Data were compared to publicly available data generated in a battery of cell-based in vitro assays from ToxCast, Tox21, and other alternative models. Of the 61 FRCs, 19 of 45 that were tested in the ToxCast assays were bioactive in our zebrafish model. The zebrafish assays detected bioactivity for 10 of the 12 previously classified developmental neurotoxic FRCs. Developmental zebrafish were sufficiently sensitive at detecting FRC structure-bioactivity impacts that we were able to build a classification model using 13 physicochemical properties and 3 embryonic zebrafish assays that achieved a balanced accuracy of 91.7%. This work illustrates the power of a multi-dimensional in vivo platform to expand our ability to predict the hazard potential of new compounds based on structural relatedness, ultimately leading to reliable toxicity predictions based on chemical structure.",
		"archive": "AB",
		"archive_location": "24, 120",
		"call-number": "Tris(2-chloroethyl) phosphate|DTXSID5021411",
		"collection-title": "WT",
		"container-title": "Reproductive Toxicology (Elmsford, N.Y.)",
		"DOI": "10.1016/j.reprotox.2020.08.007",
		"ISSN": "1873-1708",
		"journalAbbreviation": "Reprod Toxicol",
		"language": "eng",
		"note": "PMID: 32827657\nPMCID: PMC7892636",
		"page": "359-369",
		"source": "PubMed",
		"title": "The multi-dimensional embryonic zebrafish platform predicts flame retardant bioactivity",
		"volume": "96",
		"author": [
			{
				"family": "Truong",
				"given": "Lisa"
			},
			{
				"family": "Marvel",
				"given": "Skylar"
			},
			{
				"family": "Reif",
				"given": "David M."
			},
			{
				"family": "Thomas",
				"given": "Dennis G."
			},
			{
				"family": "Pande",
				"given": "Paritosh"
			},
			{
				"family": "Dasgupta",
				"given": "Subham"
			},
			{
				"family": "Simonich",
				"given": "Michael T."
			},
			{
				"family": "Waters",
				"given": "Katrina M."
			},
			{
				"family": "Tanguay",
				"given": "Robyn L."
			}
		],
		"issued": {
			"date-parts": [
				[
					"2020",
					9
				]
			]
		}
	},
	{
		"id": "http://zotero.org/users/local/tg0Y3J0X/items/8XJIWL43",
		"type": "article-journal",
		"abstract": "Flame retardant chemicals (FRCs) commonly added to many consumer products present a human exposure burden associated with adverse health effects. Under pressure from consumers, FRC manufacturers have adopted some purportedly safer replacements for first-generation brominated diphenyl ethers (BDEs). In contrast, second and third-generation organophosphates and other alternative chemistries have limited bioactivity data available to estimate their hazard potential. In order to evaluate the toxicity of existing and potential replacement FRCs, we need efficient screening methods. We built a 61-FRC library in which we systemically assessed developmental toxicity and potential neurotoxicity effects in the embryonic zebrafish model. Data were compared to publicly available data generated in a battery of cell-based in vitro assays from ToxCast, Tox21, and other alternative models. Of the 61 FRCs, 19 of 45 that were tested in the ToxCast assays were bioactive in our zebrafish model. The zebrafish assays detected bioactivity for 10 of the 12 previously classified developmental neurotoxic FRCs. Developmental zebrafish were sufficiently sensitive at detecting FRC structure-bioactivity impacts that we were able to build a classification model using 13 physicochemical properties and 3 embryonic zebrafish assays that achieved a balanced accuracy of 91.7%. This work illustrates the power of a multi-dimensional in vivo platform to expand our ability to predict the hazard potential of new compounds based on structural relatedness, ultimately leading to reliable toxicity predictions based on chemical structure.",
		"archive": "AB",
		"archive_location": "24, 120",
		"call-number": "Tris(2-chloroisopropyl)phosphate|DTXSID5026259",
		"collection-title": "WT",
		"container-title": "Reproductive Toxicology (Elmsford, N.Y.)",
		"DOI": "10.1016/j.reprotox.2020.08.007",
		"ISSN": "1873-1708",
		"journalAbbreviation": "Reprod Toxicol",
		"language": "eng",
		"note": "PMID: 32827657\nPMCID: PMC7892636",
		"page": "359-369",
		"source": "PubMed",
		"title": "The multi-dimensional embryonic zebrafish platform predicts flame retardant bioactivity",
		"volume": "96",
		"author": [
			{
				"family": "Truong",
				"given": "Lisa"
			},
			{
				"family": "Marvel",
				"given": "Skylar"
			},
			{
				"family": "Reif",
				"given": "David M."
			},
			{
				"family": "Thomas",
				"given": "Dennis G."
			},
			{
				"family": "Pande",
				"given": "Paritosh"
			},
			{
				"family": "Dasgupta",
				"given": "Subham"
			},
			{
				"family": "Simonich",
				"given": "Michael T."
			},
			{
				"family": "Waters",
				"given": "Katrina M."
			},
			{
				"family": "Tanguay",
				"given": "Robyn L."
			}
		],
		"issued": {
			"date-parts": [
				[
					"2020",
					9
				]
			]
		}
	},
	{
		"id": "http://zotero.org/users/local/tg0Y3J0X/items/GD7JX8FF",
		"type": "article-journal",
		"abstract": "Flame retardant chemicals (FRCs) commonly added to many consumer products present a human exposure burden associated with adverse health effects. Under pressure from consumers, FRC manufacturers have adopted some purportedly safer replacements for first-generation brominated diphenyl ethers (BDEs). In contrast, second and third-generation organophosphates and other alternative chemistries have limited bioactivity data available to estimate their hazard potential. In order to evaluate the toxicity of existing and potential replacement FRCs, we need efficient screening methods. We built a 61-FRC library in which we systemically assessed developmental toxicity and potential neurotoxicity effects in the embryonic zebrafish model. Data were compared to publicly available data generated in a battery of cell-based in vitro assays from ToxCast, Tox21, and other alternative models. Of the 61 FRCs, 19 of 45 that were tested in the ToxCast assays were bioactive in our zebrafish model. The zebrafish assays detected bioactivity for 10 of the 12 previously classified developmental neurotoxic FRCs. Developmental zebrafish were sufficiently sensitive at detecting FRC structure-bioactivity impacts that we were able to build a classification model using 13 physicochemical properties and 3 embryonic zebrafish assays that achieved a balanced accuracy of 91.7%. This work illustrates the power of a multi-dimensional in vivo platform to expand our ability to predict the hazard potential of new compounds based on structural relatedness, ultimately leading to reliable toxicity predictions based on chemical structure.",
		"archive": "AB",
		"archive_location": "24, 120",
		"call-number": "BDE-183|DTXSID8052693",
		"collection-title": "WT",
		"container-title": "Reproductive Toxicology (Elmsford, N.Y.)",
		"DOI": "10.1016/j.reprotox.2020.08.007",
		"ISSN": "1873-1708",
		"journalAbbreviation": "Reprod Toxicol",
		"language": "eng",
		"note": "PMID: 32827657\nPMCID: PMC7892636",
		"page": "359-369",
		"source": "PubMed",
		"title": "The multi-dimensional embryonic zebrafish platform predicts flame retardant bioactivity",
		"volume": "96",
		"author": [
			{
				"family": "Truong",
				"given": "Lisa"
			},
			{
				"family": "Marvel",
				"given": "Skylar"
			},
			{
				"family": "Reif",
				"given": "David M."
			},
			{
				"family": "Thomas",
				"given": "Dennis G."
			},
			{
				"family": "Pande",
				"given": "Paritosh"
			},
			{
				"family": "Dasgupta",
				"given": "Subham"
			},
			{
				"family": "Simonich",
				"given": "Michael T."
			},
			{
				"family": "Waters",
				"given": "Katrina M."
			},
			{
				"family": "Tanguay",
				"given": "Robyn L."
			}
		],
		"issued": {
			"date-parts": [
				[
					"2020",
					9
				]
			]
		}
	},
	{
		"id": "http://zotero.org/users/local/tg0Y3J0X/items/MVCH9MFY",
		"type": "article-journal",
		"abstract": "Flame retardant chemicals (FRCs) commonly added to many consumer products present a human exposure burden associated with adverse health effects. Under pressure from consumers, FRC manufacturers have adopted some purportedly safer replacements for first-generation brominated diphenyl ethers (BDEs). In contrast, second and third-generation organophosphates and other alternative chemistries have limited bioactivity data available to estimate their hazard potential. In order to evaluate the toxicity of existing and potential replacement FRCs, we need efficient screening methods. We built a 61-FRC library in which we systemically assessed developmental toxicity and potential neurotoxicity effects in the embryonic zebrafish model. Data were compared to publicly available data generated in a battery of cell-based in vitro assays from ToxCast, Tox21, and other alternative models. Of the 61 FRCs, 19 of 45 that were tested in the ToxCast assays were bioactive in our zebrafish model. The zebrafish assays detected bioactivity for 10 of the 12 previously classified developmental neurotoxic FRCs. Developmental zebrafish were sufficiently sensitive at detecting FRC structure-bioactivity impacts that we were able to build a classification model using 13 physicochemical properties and 3 embryonic zebrafish assays that achieved a balanced accuracy of 91.7%. This work illustrates the power of a multi-dimensional in vivo platform to expand our ability to predict the hazard potential of new compounds based on structural relatedness, ultimately leading to reliable toxicity predictions based on chemical structure.",
		"archive": "AB",
		"archive_location": "24, 120",
		"call-number": "2-Bromopropionic acid|DTXSID9027233",
		"collection-title": "WT",
		"container-title": "Reproductive Toxicology (Elmsford, N.Y.)",
		"DOI": "10.1016/j.reprotox.2020.08.007",
		"ISSN": "1873-1708",
		"journalAbbreviation": "Reprod Toxicol",
		"language": "eng",
		"note": "PMID: 32827657\nPMCID: PMC7892636",
		"page": "359-369",
		"source": "PubMed",
		"title": "The multi-dimensional embryonic zebrafish platform predicts flame retardant bioactivity",
		"volume": "96",
		"author": [
			{
				"family": "Truong",
				"given": "Lisa"
			},
			{
				"family": "Marvel",
				"given": "Skylar"
			},
			{
				"family": "Reif",
				"given": "David M."
			},
			{
				"family": "Thomas",
				"given": "Dennis G."
			},
			{
				"family": "Pande",
				"given": "Paritosh"
			},
			{
				"family": "Dasgupta",
				"given": "Subham"
			},
			{
				"family": "Simonich",
				"given": "Michael T."
			},
			{
				"family": "Waters",
				"given": "Katrina M."
			},
			{
				"family": "Tanguay",
				"given": "Robyn L."
			}
		],
		"issued": {
			"date-parts": [
				[
					"2020",
					9
				]
			]
		}
	},
	{
		"id": "http://zotero.org/users/local/tg0Y3J0X/items/EWLHJ5H2",
		"type": "article-journal",
		"abstract": "Flame retardant chemicals (FRCs) commonly added to many consumer products present a human exposure burden associated with adverse health effects. Under pressure from consumers, FRC manufacturers have adopted some purportedly safer replacements for first-generation brominated diphenyl ethers (BDEs). In contrast, second and third-generation organophosphates and other alternative chemistries have limited bioactivity data available to estimate their hazard potential. In order to evaluate the toxicity of existing and potential replacement FRCs, we need efficient screening methods. We built a 61-FRC library in which we systemically assessed developmental toxicity and potential neurotoxicity effects in the embryonic zebrafish model. Data were compared to publicly available data generated in a battery of cell-based in vitro assays from ToxCast, Tox21, and other alternative models. Of the 61 FRCs, 19 of 45 that were tested in the ToxCast assays were bioactive in our zebrafish model. The zebrafish assays detected bioactivity for 10 of the 12 previously classified developmental neurotoxic FRCs. Developmental zebrafish were sufficiently sensitive at detecting FRC structure-bioactivity impacts that we were able to build a classification model using 13 physicochemical properties and 3 embryonic zebrafish assays that achieved a balanced accuracy of 91.7%. This work illustrates the power of a multi-dimensional in vivo platform to expand our ability to predict the hazard potential of new compounds based on structural relatedness, ultimately leading to reliable toxicity predictions based on chemical structure.",
		"archive": "AB",
		"archive_location": "24, 120",
		"call-number": "Tris(2-ethylhexyl) phosphate| DTXSID0021414",
		"collection-title": "WT",
		"container-title": "Reproductive Toxicology (Elmsford, N.Y.)",
		"DOI": "10.1016/j.reprotox.2020.08.007",
		"ISSN": "1873-1708",
		"journalAbbreviation": "Reprod Toxicol",
		"language": "eng",
		"note": "PMID: 32827657\nPMCID: PMC7892636",
		"page": "359-369",
		"source": "PubMed",
		"title": "The multi-dimensional embryonic zebrafish platform predicts flame retardant bioactivity",
		"volume": "96",
		"author": [
			{
				"family": "Truong",
				"given": "Lisa"
			},
			{
				"family": "Marvel",
				"given": "Skylar"
			},
			{
				"family": "Reif",
				"given": "David M."
			},
			{
				"family": "Thomas",
				"given": "Dennis G."
			},
			{
				"family": "Pande",
				"given": "Paritosh"
			},
			{
				"family": "Dasgupta",
				"given": "Subham"
			},
			{
				"family": "Simonich",
				"given": "Michael T."
			},
			{
				"family": "Waters",
				"given": "Katrina M."
			},
			{
				"family": "Tanguay",
				"given": "Robyn L."
			}
		],
		"issued": {
			"date-parts": [
				[
					"2020",
					9
				]
			]
		}
	},
	{
		"id": "http://zotero.org/users/local/tg0Y3J0X/items/RGIE3RA2",
		"type": "article-journal",
		"abstract": "Flame retardant chemicals (FRCs) commonly added to many consumer products present a human exposure burden associated with adverse health effects. Under pressure from consumers, FRC manufacturers have adopted some purportedly safer replacements for first-generation brominated diphenyl ethers (BDEs). In contrast, second and third-generation organophosphates and other alternative chemistries have limited bioactivity data available to estimate their hazard potential. In order to evaluate the toxicity of existing and potential replacement FRCs, we need efficient screening methods. We built a 61-FRC library in which we systemically assessed developmental toxicity and potential neurotoxicity effects in the embryonic zebrafish model. Data were compared to publicly available data generated in a battery of cell-based in vitro assays from ToxCast, Tox21, and other alternative models. Of the 61 FRCs, 19 of 45 that were tested in the ToxCast assays were bioactive in our zebrafish model. The zebrafish assays detected bioactivity for 10 of the 12 previously classified developmental neurotoxic FRCs. Developmental zebrafish were sufficiently sensitive at detecting FRC structure-bioactivity impacts that we were able to build a classification model using 13 physicochemical properties and 3 embryonic zebrafish assays that achieved a balanced accuracy of 91.7%. This work illustrates the power of a multi-dimensional in vivo platform to expand our ability to predict the hazard potential of new compounds based on structural relatedness, ultimately leading to reliable toxicity predictions based on chemical structure.",
		"archive": "AB",
		"archive_location": "24, 120",
		"call-number": "Dimethyl methylphosphonate|DTXSID0020494",
		"collection-title": "WT",
		"container-title": "Reproductive Toxicology (Elmsford, N.Y.)",
		"DOI": "10.1016/j.reprotox.2020.08.007",
		"ISSN": "1873-1708",
		"journalAbbreviation": "Reprod Toxicol",
		"language": "eng",
		"note": "PMID: 32827657\nPMCID: PMC7892636",
		"page": "359-369",
		"source": "PubMed",
		"title": "The multi-dimensional embryonic zebrafish platform predicts flame retardant bioactivity",
		"volume": "96",
		"author": [
			{
				"family": "Truong",
				"given": "Lisa"
			},
			{
				"family": "Marvel",
				"given": "Skylar"
			},
			{
				"family": "Reif",
				"given": "David M."
			},
			{
				"family": "Thomas",
				"given": "Dennis G."
			},
			{
				"family": "Pande",
				"given": "Paritosh"
			},
			{
				"family": "Dasgupta",
				"given": "Subham"
			},
			{
				"family": "Simonich",
				"given": "Michael T."
			},
			{
				"family": "Waters",
				"given": "Katrina M."
			},
			{
				"family": "Tanguay",
				"given": "Robyn L."
			}
		],
		"issued": {
			"date-parts": [
				[
					"2020",
					9
				]
			]
		}
	},
	{
		"id": "http://zotero.org/users/local/tg0Y3J0X/items/5PU23X72",
		"type": "article-journal",
		"abstract": "Flame retardant chemicals (FRCs) commonly added to many consumer products present a human exposure burden associated with adverse health effects. Under pressure from consumers, FRC manufacturers have adopted some purportedly safer replacements for first-generation brominated diphenyl ethers (BDEs). In contrast, second and third-generation organophosphates and other alternative chemistries have limited bioactivity data available to estimate their hazard potential. In order to evaluate the toxicity of existing and potential replacement FRCs, we need efficient screening methods. We built a 61-FRC library in which we systemically assessed developmental toxicity and potential neurotoxicity effects in the embryonic zebrafish model. Data were compared to publicly available data generated in a battery of cell-based in vitro assays from ToxCast, Tox21, and other alternative models. Of the 61 FRCs, 19 of 45 that were tested in the ToxCast assays were bioactive in our zebrafish model. The zebrafish assays detected bioactivity for 10 of the 12 previously classified developmental neurotoxic FRCs. Developmental zebrafish were sufficiently sensitive at detecting FRC structure-bioactivity impacts that we were able to build a classification model using 13 physicochemical properties and 3 embryonic zebrafish assays that achieved a balanced accuracy of 91.7%. This work illustrates the power of a multi-dimensional in vivo platform to expand our ability to predict the hazard potential of new compounds based on structural relatedness, ultimately leading to reliable toxicity predictions based on chemical structure.",
		"archive": "AB",
		"archive_location": "24, 120",
		"call-number": "Potassium perfluorobutanesulfonate|DTXSID3037707",
		"collection-title": "WT",
		"container-title": "Reproductive Toxicology (Elmsford, N.Y.)",
		"DOI": "10.1016/j.reprotox.2020.08.007",
		"ISSN": "1873-1708",
		"journalAbbreviation": "Reprod Toxicol",
		"language": "eng",
		"note": "PMID: 32827657\nPMCID: PMC7892636",
		"page": "359-369",
		"source": "PubMed",
		"title": "The multi-dimensional embryonic zebrafish platform predicts flame retardant bioactivity",
		"volume": "96",
		"author": [
			{
				"family": "Truong",
				"given": "Lisa"
			},
			{
				"family": "Marvel",
				"given": "Skylar"
			},
			{
				"family": "Reif",
				"given": "David M."
			},
			{
				"family": "Thomas",
				"given": "Dennis G."
			},
			{
				"family": "Pande",
				"given": "Paritosh"
			},
			{
				"family": "Dasgupta",
				"given": "Subham"
			},
			{
				"family": "Simonich",
				"given": "Michael T."
			},
			{
				"family": "Waters",
				"given": "Katrina M."
			},
			{
				"family": "Tanguay",
				"given": "Robyn L."
			}
		],
		"issued": {
			"date-parts": [
				[
					"2020",
					9
				]
			]
		}
	},
	{
		"id": "http://zotero.org/users/local/tg0Y3J0X/items/ZUNQNZQA",
		"type": "article-journal",
		"abstract": "Flame retardant chemicals (FRCs) commonly added to many consumer products present a human exposure burden associated with adverse health effects. Under pressure from consumers, FRC manufacturers have adopted some purportedly safer replacements for first-generation brominated diphenyl ethers (BDEs). In contrast, second and third-generation organophosphates and other alternative chemistries have limited bioactivity data available to estimate their hazard potential. In order to evaluate the toxicity of existing and potential replacement FRCs, we need efficient screening methods. We built a 61-FRC library in which we systemically assessed developmental toxicity and potential neurotoxicity effects in the embryonic zebrafish model. Data were compared to publicly available data generated in a battery of cell-based in vitro assays from ToxCast, Tox21, and other alternative models. Of the 61 FRCs, 19 of 45 that were tested in the ToxCast assays were bioactive in our zebrafish model. The zebrafish assays detected bioactivity for 10 of the 12 previously classified developmental neurotoxic FRCs. Developmental zebrafish were sufficiently sensitive at detecting FRC structure-bioactivity impacts that we were able to build a classification model using 13 physicochemical properties and 3 embryonic zebrafish assays that achieved a balanced accuracy of 91.7%. This work illustrates the power of a multi-dimensional in vivo platform to expand our ability to predict the hazard potential of new compounds based on structural relatedness, ultimately leading to reliable toxicity predictions based on chemical structure.",
		"archive": "AB",
		"archive_location": "24, 120",
		"call-number": "Tetrakis(hydroxymethyl)phosphonium sulfate|DTXSID0021331",
		"collection-title": "WT",
		"container-title": "Reproductive Toxicology (Elmsford, N.Y.)",
		"DOI": "10.1016/j.reprotox.2020.08.007",
		"ISSN": "1873-1708",
		"journalAbbreviation": "Reprod Toxicol",
		"language": "eng",
		"note": "PMID: 32827657\nPMCID: PMC7892636",
		"page": "359-369",
		"source": "PubMed",
		"title": "The multi-dimensional embryonic zebrafish platform predicts flame retardant bioactivity",
		"volume": "96",
		"author": [
			{
				"family": "Truong",
				"given": "Lisa"
			},
			{
				"family": "Marvel",
				"given": "Skylar"
			},
			{
				"family": "Reif",
				"given": "David M."
			},
			{
				"family": "Thomas",
				"given": "Dennis G."
			},
			{
				"family": "Pande",
				"given": "Paritosh"
			},
			{
				"family": "Dasgupta",
				"given": "Subham"
			},
			{
				"family": "Simonich",
				"given": "Michael T."
			},
			{
				"family": "Waters",
				"given": "Katrina M."
			},
			{
				"family": "Tanguay",
				"given": "Robyn L."
			}
		],
		"issued": {
			"date-parts": [
				[
					"2020",
					9
				]
			]
		}
	},
	{
		"id": "http://zotero.org/users/local/tg0Y3J0X/items/ZB5JD42M",
		"type": "article-journal",
		"abstract": "Flame retardant chemicals (FRCs) commonly added to many consumer products present a human exposure burden associated with adverse health effects. Under pressure from consumers, FRC manufacturers have adopted some purportedly safer replacements for first-generation brominated diphenyl ethers (BDEs). In contrast, second and third-generation organophosphates and other alternative chemistries have limited bioactivity data available to estimate their hazard potential. In order to evaluate the toxicity of existing and potential replacement FRCs, we need efficient screening methods. We built a 61-FRC library in which we systemically assessed developmental toxicity and potential neurotoxicity effects in the embryonic zebrafish model. Data were compared to publicly available data generated in a battery of cell-based in vitro assays from ToxCast, Tox21, and other alternative models. Of the 61 FRCs, 19 of 45 that were tested in the ToxCast assays were bioactive in our zebrafish model. The zebrafish assays detected bioactivity for 10 of the 12 previously classified developmental neurotoxic FRCs. Developmental zebrafish were sufficiently sensitive at detecting FRC structure-bioactivity impacts that we were able to build a classification model using 13 physicochemical properties and 3 embryonic zebrafish assays that achieved a balanced accuracy of 91.7%. This work illustrates the power of a multi-dimensional in vivo platform to expand our ability to predict the hazard potential of new compounds based on structural relatedness, ultimately leading to reliable toxicity predictions based on chemical structure.",
		"archive": "AB",
		"archive_location": "24, 120",
		"call-number": "Hexabromocyclododecane|DTXSID4027527",
		"collection-title": "WT",
		"container-title": "Reproductive Toxicology (Elmsford, N.Y.)",
		"DOI": "10.1016/j.reprotox.2020.08.007",
		"ISSN": "1873-1708",
		"journalAbbreviation": "Reprod Toxicol",
		"language": "eng",
		"note": "PMID: 32827657\nPMCID: PMC7892636",
		"page": "359-369",
		"source": "PubMed",
		"title": "The multi-dimensional embryonic zebrafish platform predicts flame retardant bioactivity",
		"volume": "96",
		"author": [
			{
				"family": "Truong",
				"given": "Lisa"
			},
			{
				"family": "Marvel",
				"given": "Skylar"
			},
			{
				"family": "Reif",
				"given": "David M."
			},
			{
				"family": "Thomas",
				"given": "Dennis G."
			},
			{
				"family": "Pande",
				"given": "Paritosh"
			},
			{
				"family": "Dasgupta",
				"given": "Subham"
			},
			{
				"family": "Simonich",
				"given": "Michael T."
			},
			{
				"family": "Waters",
				"given": "Katrina M."
			},
			{
				"family": "Tanguay",
				"given": "Robyn L."
			}
		],
		"issued": {
			"date-parts": [
				[
					"2020",
					9
				]
			]
		}
	},
	{
		"id": "http://zotero.org/users/local/tg0Y3J0X/items/6AW96VYE",
		"type": "article-journal",
		"abstract": "Flame retardant chemicals (FRCs) commonly added to many consumer products present a human exposure burden associated with adverse health effects. Under pressure from consumers, FRC manufacturers have adopted some purportedly safer replacements for first-generation brominated diphenyl ethers (BDEs). In contrast, second and third-generation organophosphates and other alternative chemistries have limited bioactivity data available to estimate their hazard potential. In order to evaluate the toxicity of existing and potential replacement FRCs, we need efficient screening methods. We built a 61-FRC library in which we systemically assessed developmental toxicity and potential neurotoxicity effects in the embryonic zebrafish model. Data were compared to publicly available data generated in a battery of cell-based in vitro assays from ToxCast, Tox21, and other alternative models. Of the 61 FRCs, 19 of 45 that were tested in the ToxCast assays were bioactive in our zebrafish model. The zebrafish assays detected bioactivity for 10 of the 12 previously classified developmental neurotoxic FRCs. Developmental zebrafish were sufficiently sensitive at detecting FRC structure-bioactivity impacts that we were able to build a classification model using 13 physicochemical properties and 3 embryonic zebrafish assays that achieved a balanced accuracy of 91.7%. This work illustrates the power of a multi-dimensional in vivo platform to expand our ability to predict the hazard potential of new compounds based on structural relatedness, ultimately leading to reliable toxicity predictions based on chemical structure.",
		"archive": "AB",
		"archive_location": "24, 120",
		"call-number": "Trimethyl phosphate|DTXSID1021403",
		"collection-title": "WT",
		"container-title": "Reproductive Toxicology (Elmsford, N.Y.)",
		"DOI": "10.1016/j.reprotox.2020.08.007",
		"ISSN": "1873-1708",
		"journalAbbreviation": "Reprod Toxicol",
		"language": "eng",
		"note": "PMID: 32827657\nPMCID: PMC7892636",
		"page": "359-369",
		"source": "PubMed",
		"title": "The multi-dimensional embryonic zebrafish platform predicts flame retardant bioactivity",
		"volume": "96",
		"author": [
			{
				"family": "Truong",
				"given": "Lisa"
			},
			{
				"family": "Marvel",
				"given": "Skylar"
			},
			{
				"family": "Reif",
				"given": "David M."
			},
			{
				"family": "Thomas",
				"given": "Dennis G."
			},
			{
				"family": "Pande",
				"given": "Paritosh"
			},
			{
				"family": "Dasgupta",
				"given": "Subham"
			},
			{
				"family": "Simonich",
				"given": "Michael T."
			},
			{
				"family": "Waters",
				"given": "Katrina M."
			},
			{
				"family": "Tanguay",
				"given": "Robyn L."
			}
		],
		"issued": {
			"date-parts": [
				[
					"2020",
					9
				]
			]
		}
	},
	{
		"id": "http://zotero.org/users/local/tg0Y3J0X/items/7RTVXK9U",
		"type": "article-journal",
		"abstract": "Flame retardant chemicals (FRCs) commonly added to many consumer products present a human exposure burden associated with adverse health effects. Under pressure from consumers, FRC manufacturers have adopted some purportedly safer replacements for first-generation brominated diphenyl ethers (BDEs). In contrast, second and third-generation organophosphates and other alternative chemistries have limited bioactivity data available to estimate their hazard potential. In order to evaluate the toxicity of existing and potential replacement FRCs, we need efficient screening methods. We built a 61-FRC library in which we systemically assessed developmental toxicity and potential neurotoxicity effects in the embryonic zebrafish model. Data were compared to publicly available data generated in a battery of cell-based in vitro assays from ToxCast, Tox21, and other alternative models. Of the 61 FRCs, 19 of 45 that were tested in the ToxCast assays were bioactive in our zebrafish model. The zebrafish assays detected bioactivity for 10 of the 12 previously classified developmental neurotoxic FRCs. Developmental zebrafish were sufficiently sensitive at detecting FRC structure-bioactivity impacts that we were able to build a classification model using 13 physicochemical properties and 3 embryonic zebrafish assays that achieved a balanced accuracy of 91.7%. This work illustrates the power of a multi-dimensional in vivo platform to expand our ability to predict the hazard potential of new compounds based on structural relatedness, ultimately leading to reliable toxicity predictions based on chemical structure.",
		"archive": "AB",
		"archive_location": "24, 120",
		"call-number": "Bis(2-ethylhexyl) tetrabromophthalate|DTXSID7027887",
		"collection-title": "WT",
		"container-title": "Reproductive Toxicology (Elmsford, N.Y.)",
		"DOI": "10.1016/j.reprotox.2020.08.007",
		"ISSN": "1873-1708",
		"journalAbbreviation": "Reprod Toxicol",
		"language": "eng",
		"note": "PMID: 32827657\nPMCID: PMC7892636",
		"page": "359-369",
		"source": "PubMed",
		"title": "The multi-dimensional embryonic zebrafish platform predicts flame retardant bioactivity",
		"volume": "96",
		"author": [
			{
				"family": "Truong",
				"given": "Lisa"
			},
			{
				"family": "Marvel",
				"given": "Skylar"
			},
			{
				"family": "Reif",
				"given": "David M."
			},
			{
				"family": "Thomas",
				"given": "Dennis G."
			},
			{
				"family": "Pande",
				"given": "Paritosh"
			},
			{
				"family": "Dasgupta",
				"given": "Subham"
			},
			{
				"family": "Simonich",
				"given": "Michael T."
			},
			{
				"family": "Waters",
				"given": "Katrina M."
			},
			{
				"family": "Tanguay",
				"given": "Robyn L."
			}
		],
		"issued": {
			"date-parts": [
				[
					"2020",
					9
				]
			]
		}
	},
	{
		"id": "http://zotero.org/users/local/tg0Y3J0X/items/TF8IFHT9",
		"type": "article-journal",
		"abstract": "Flame retardant chemicals (FRCs) commonly added to many consumer products present a human exposure burden associated with adverse health effects. Under pressure from consumers, FRC manufacturers have adopted some purportedly safer replacements for first-generation brominated diphenyl ethers (BDEs). In contrast, second and third-generation organophosphates and other alternative chemistries have limited bioactivity data available to estimate their hazard potential. In order to evaluate the toxicity of existing and potential replacement FRCs, we need efficient screening methods. We built a 61-FRC library in which we systemically assessed developmental toxicity and potential neurotoxicity effects in the embryonic zebrafish model. Data were compared to publicly available data generated in a battery of cell-based in vitro assays from ToxCast, Tox21, and other alternative models. Of the 61 FRCs, 19 of 45 that were tested in the ToxCast assays were bioactive in our zebrafish model. The zebrafish assays detected bioactivity for 10 of the 12 previously classified developmental neurotoxic FRCs. Developmental zebrafish were sufficiently sensitive at detecting FRC structure-bioactivity impacts that we were able to build a classification model using 13 physicochemical properties and 3 embryonic zebrafish assays that achieved a balanced accuracy of 91.7%. This work illustrates the power of a multi-dimensional in vivo platform to expand our ability to predict the hazard potential of new compounds based on structural relatedness, ultimately leading to reliable toxicity predictions based on chemical structure.",
		"archive": "AB",
		"archive_location": "24, 120",
		"call-number": "Mirex|DTXSID7020895",
		"collection-title": "WT",
		"container-title": "Reproductive Toxicology (Elmsford, N.Y.)",
		"DOI": "10.1016/j.reprotox.2020.08.007",
		"ISSN": "1873-1708",
		"journalAbbreviation": "Reprod Toxicol",
		"language": "eng",
		"note": "PMID: 32827657\nPMCID: PMC7892636",
		"page": "359-369",
		"source": "PubMed",
		"title": "The multi-dimensional embryonic zebrafish platform predicts flame retardant bioactivity",
		"volume": "96",
		"author": [
			{
				"family": "Truong",
				"given": "Lisa"
			},
			{
				"family": "Marvel",
				"given": "Skylar"
			},
			{
				"family": "Reif",
				"given": "David M."
			},
			{
				"family": "Thomas",
				"given": "Dennis G."
			},
			{
				"family": "Pande",
				"given": "Paritosh"
			},
			{
				"family": "Dasgupta",
				"given": "Subham"
			},
			{
				"family": "Simonich",
				"given": "Michael T."
			},
			{
				"family": "Waters",
				"given": "Katrina M."
			},
			{
				"family": "Tanguay",
				"given": "Robyn L."
			}
		],
		"issued": {
			"date-parts": [
				[
					"2020",
					9
				]
			]
		}
	},
	{
		"id": "http://zotero.org/users/local/tg0Y3J0X/items/NJFCSAKN",
		"type": "article-journal",
		"abstract": "Flame retardant chemicals (FRCs) commonly added to many consumer products present a human exposure burden associated with adverse health effects. Under pressure from consumers, FRC manufacturers have adopted some purportedly safer replacements for first-generation brominated diphenyl ethers (BDEs). In contrast, second and third-generation organophosphates and other alternative chemistries have limited bioactivity data available to estimate their hazard potential. In order to evaluate the toxicity of existing and potential replacement FRCs, we need efficient screening methods. We built a 61-FRC library in which we systemically assessed developmental toxicity and potential neurotoxicity effects in the embryonic zebrafish model. Data were compared to publicly available data generated in a battery of cell-based in vitro assays from ToxCast, Tox21, and other alternative models. Of the 61 FRCs, 19 of 45 that were tested in the ToxCast assays were bioactive in our zebrafish model. The zebrafish assays detected bioactivity for 10 of the 12 previously classified developmental neurotoxic FRCs. Developmental zebrafish were sufficiently sensitive at detecting FRC structure-bioactivity impacts that we were able to build a classification model using 13 physicochemical properties and 3 embryonic zebrafish assays that achieved a balanced accuracy of 91.7%. This work illustrates the power of a multi-dimensional in vivo platform to expand our ability to predict the hazard potential of new compounds based on structural relatedness, ultimately leading to reliable toxicity predictions based on chemical structure.",
		"archive": "AB",
		"archive_location": "24, 120",
		"call-number": "MCPP|DTXSID10274174",
		"collection-title": "WT",
		"container-title": "Reproductive Toxicology (Elmsford, N.Y.)",
		"DOI": "10.1016/j.reprotox.2020.08.007",
		"ISSN": "1873-1708",
		"journalAbbreviation": "Reprod Toxicol",
		"language": "eng",
		"note": "PMID: 32827657\nPMCID: PMC7892636",
		"page": "359-369",
		"source": "PubMed",
		"title": "The multi-dimensional embryonic zebrafish platform predicts flame retardant bioactivity",
		"volume": "96",
		"author": [
			{
				"family": "Truong",
				"given": "Lisa"
			},
			{
				"family": "Marvel",
				"given": "Skylar"
			},
			{
				"family": "Reif",
				"given": "David M."
			},
			{
				"family": "Thomas",
				"given": "Dennis G."
			},
			{
				"family": "Pande",
				"given": "Paritosh"
			},
			{
				"family": "Dasgupta",
				"given": "Subham"
			},
			{
				"family": "Simonich",
				"given": "Michael T."
			},
			{
				"family": "Waters",
				"given": "Katrina M."
			},
			{
				"family": "Tanguay",
				"given": "Robyn L."
			}
		],
		"issued": {
			"date-parts": [
				[
					"2020",
					9
				]
			]
		}
	},
	{
		"id": "http://zotero.org/users/local/tg0Y3J0X/items/DUHJ9CPY",
		"type": "article-journal",
		"abstract": "Flame retardant chemicals (FRCs) commonly added to many consumer products present a human exposure burden associated with adverse health effects. Under pressure from consumers, FRC manufacturers have adopted some purportedly safer replacements for first-generation brominated diphenyl ethers (BDEs). In contrast, second and third-generation organophosphates and other alternative chemistries have limited bioactivity data available to estimate their hazard potential. In order to evaluate the toxicity of existing and potential replacement FRCs, we need efficient screening methods. We built a 61-FRC library in which we systemically assessed developmental toxicity and potential neurotoxicity effects in the embryonic zebrafish model. Data were compared to publicly available data generated in a battery of cell-based in vitro assays from ToxCast, Tox21, and other alternative models. Of the 61 FRCs, 19 of 45 that were tested in the ToxCast assays were bioactive in our zebrafish model. The zebrafish assays detected bioactivity for 10 of the 12 previously classified developmental neurotoxic FRCs. Developmental zebrafish were sufficiently sensitive at detecting FRC structure-bioactivity impacts that we were able to build a classification model using 13 physicochemical properties and 3 embryonic zebrafish assays that achieved a balanced accuracy of 91.7%. This work illustrates the power of a multi-dimensional in vivo platform to expand our ability to predict the hazard potential of new compounds based on structural relatedness, ultimately leading to reliable toxicity predictions based on chemical structure.",
		"archive": "AB",
		"archive_location": "24, 120",
		"call-number": "TBBPA-DBPE|DTXSID3032129",
		"collection-title": "WT",
		"container-title": "Reproductive Toxicology (Elmsford, N.Y.)",
		"DOI": "10.1016/j.reprotox.2020.08.007",
		"ISSN": "1873-1708",
		"journalAbbreviation": "Reprod Toxicol",
		"language": "eng",
		"note": "PMID: 32827657\nPMCID: PMC7892636",
		"page": "359-369",
		"source": "PubMed",
		"title": "The multi-dimensional embryonic zebrafish platform predicts flame retardant bioactivity",
		"volume": "96",
		"author": [
			{
				"family": "Truong",
				"given": "Lisa"
			},
			{
				"family": "Marvel",
				"given": "Skylar"
			},
			{
				"family": "Reif",
				"given": "David M."
			},
			{
				"family": "Thomas",
				"given": "Dennis G."
			},
			{
				"family": "Pande",
				"given": "Paritosh"
			},
			{
				"family": "Dasgupta",
				"given": "Subham"
			},
			{
				"family": "Simonich",
				"given": "Michael T."
			},
			{
				"family": "Waters",
				"given": "Katrina M."
			},
			{
				"family": "Tanguay",
				"given": "Robyn L."
			}
		],
		"issued": {
			"date-parts": [
				[
					"2020",
					9
				]
			]
		}
	},
	{
		"id": "http://zotero.org/users/local/tg0Y3J0X/items/NF42AMEC",
		"type": "article-journal",
		"abstract": "Flame retardant chemicals (FRCs) commonly added to many consumer products present a human exposure burden associated with adverse health effects. Under pressure from consumers, FRC manufacturers have adopted some purportedly safer replacements for first-generation brominated diphenyl ethers (BDEs). In contrast, second and third-generation organophosphates and other alternative chemistries have limited bioactivity data available to estimate their hazard potential. In order to evaluate the toxicity of existing and potential replacement FRCs, we need efficient screening methods. We built a 61-FRC library in which we systemically assessed developmental toxicity and potential neurotoxicity effects in the embryonic zebrafish model. Data were compared to publicly available data generated in a battery of cell-based in vitro assays from ToxCast, Tox21, and other alternative models. Of the 61 FRCs, 19 of 45 that were tested in the ToxCast assays were bioactive in our zebrafish model. The zebrafish assays detected bioactivity for 10 of the 12 previously classified developmental neurotoxic FRCs. Developmental zebrafish were sufficiently sensitive at detecting FRC structure-bioactivity impacts that we were able to build a classification model using 13 physicochemical properties and 3 embryonic zebrafish assays that achieved a balanced accuracy of 91.7%. This work illustrates the power of a multi-dimensional in vivo platform to expand our ability to predict the hazard potential of new compounds based on structural relatedness, ultimately leading to reliable toxicity predictions based on chemical structure.",
		"archive": "AB",
		"archive_location": "24",
		"call-number": "Dimethyl hydrogen phosphite|DTXSID5020493",
		"collection-title": "WT",
		"container-title": "Reproductive Toxicology (Elmsford, N.Y.)",
		"DOI": "10.1016/j.reprotox.2020.08.007",
		"ISSN": "1873-1708",
		"journalAbbreviation": "Reprod Toxicol",
		"language": "eng",
		"note": "PMID: 32827657\nPMCID: PMC7892636",
		"page": "359-369",
		"source": "PubMed",
		"title": "The multi-dimensional embryonic zebrafish platform predicts flame retardant bioactivity",
		"volume": "96",
		"author": [
			{
				"family": "Truong",
				"given": "Lisa"
			},
			{
				"family": "Marvel",
				"given": "Skylar"
			},
			{
				"family": "Reif",
				"given": "David M."
			},
			{
				"family": "Thomas",
				"given": "Dennis G."
			},
			{
				"family": "Pande",
				"given": "Paritosh"
			},
			{
				"family": "Dasgupta",
				"given": "Subham"
			},
			{
				"family": "Simonich",
				"given": "Michael T."
			},
			{
				"family": "Waters",
				"given": "Katrina M."
			},
			{
				"family": "Tanguay",
				"given": "Robyn L."
			}
		],
		"issued": {
			"date-parts": [
				[
					"2020",
					9
				]
			]
		}
	},
	{
		"id": "http://zotero.org/users/local/tg0Y3J0X/items/NMAX6C8G",
		"type": "article-journal",
		"abstract": "Flame retardant chemicals (FRCs) commonly added to many consumer products present a human exposure burden associated with adverse health effects. Under pressure from consumers, FRC manufacturers have adopted some purportedly safer replacements for first-generation brominated diphenyl ethers (BDEs). In contrast, second and third-generation organophosphates and other alternative chemistries have limited bioactivity data available to estimate their hazard potential. In order to evaluate the toxicity of existing and potential replacement FRCs, we need efficient screening methods. We built a 61-FRC library in which we systemically assessed developmental toxicity and potential neurotoxicity effects in the embryonic zebrafish model. Data were compared to publicly available data generated in a battery of cell-based in vitro assays from ToxCast, Tox21, and other alternative models. Of the 61 FRCs, 19 of 45 that were tested in the ToxCast assays were bioactive in our zebrafish model. The zebrafish assays detected bioactivity for 10 of the 12 previously classified developmental neurotoxic FRCs. Developmental zebrafish were sufficiently sensitive at detecting FRC structure-bioactivity impacts that we were able to build a classification model using 13 physicochemical properties and 3 embryonic zebrafish assays that achieved a balanced accuracy of 91.7%. This work illustrates the power of a multi-dimensional in vivo platform to expand our ability to predict the hazard potential of new compounds based on structural relatedness, ultimately leading to reliable toxicity predictions based on chemical structure.",
		"archive": "AB",
		"archive_location": "24, 120",
		"call-number": "DE-79|DTXSID8024236",
		"collection-title": "WT",
		"container-title": "Reproductive Toxicology (Elmsford, N.Y.)",
		"DOI": "10.1016/j.reprotox.2020.08.007",
		"ISSN": "1873-1708",
		"journalAbbreviation": "Reprod Toxicol",
		"language": "eng",
		"note": "PMID: 32827657\nPMCID: PMC7892636",
		"page": "359-369",
		"source": "PubMed",
		"title": "The multi-dimensional embryonic zebrafish platform predicts flame retardant bioactivity",
		"volume": "96",
		"author": [
			{
				"family": "Truong",
				"given": "Lisa"
			},
			{
				"family": "Marvel",
				"given": "Skylar"
			},
			{
				"family": "Reif",
				"given": "David M."
			},
			{
				"family": "Thomas",
				"given": "Dennis G."
			},
			{
				"family": "Pande",
				"given": "Paritosh"
			},
			{
				"family": "Dasgupta",
				"given": "Subham"
			},
			{
				"family": "Simonich",
				"given": "Michael T."
			},
			{
				"family": "Waters",
				"given": "Katrina M."
			},
			{
				"family": "Tanguay",
				"given": "Robyn L."
			}
		],
		"issued": {
			"date-parts": [
				[
					"2020",
					9
				]
			]
		}
	},
	{
		"id": "http://zotero.org/users/local/tg0Y3J0X/items/9L8WW9ES",
		"type": "article-journal",
		"abstract": "Flame retardant chemicals (FRCs) commonly added to many consumer products present a human exposure burden associated with adverse health effects. Under pressure from consumers, FRC manufacturers have adopted some purportedly safer replacements for first-generation brominated diphenyl ethers (BDEs). In contrast, second and third-generation organophosphates and other alternative chemistries have limited bioactivity data available to estimate their hazard potential. In order to evaluate the toxicity of existing and potential replacement FRCs, we need efficient screening methods. We built a 61-FRC library in which we systemically assessed developmental toxicity and potential neurotoxicity effects in the embryonic zebrafish model. Data were compared to publicly available data generated in a battery of cell-based in vitro assays from ToxCast, Tox21, and other alternative models. Of the 61 FRCs, 19 of 45 that were tested in the ToxCast assays were bioactive in our zebrafish model. The zebrafish assays detected bioactivity for 10 of the 12 previously classified developmental neurotoxic FRCs. Developmental zebrafish were sufficiently sensitive at detecting FRC structure-bioactivity impacts that we were able to build a classification model using 13 physicochemical properties and 3 embryonic zebrafish assays that achieved a balanced accuracy of 91.7%. This work illustrates the power of a multi-dimensional in vivo platform to expand our ability to predict the hazard potential of new compounds based on structural relatedness, ultimately leading to reliable toxicity predictions based on chemical structure.",
		"archive": "AB",
		"archive_location": "24",
		"call-number": "2,2',6,6'-Tetrachlorobisphenol A|DTXSID3021770",
		"collection-title": "WT",
		"container-title": "Reproductive Toxicology (Elmsford, N.Y.)",
		"DOI": "10.1016/j.reprotox.2020.08.007",
		"ISSN": "1873-1708",
		"journalAbbreviation": "Reprod Toxicol",
		"language": "eng",
		"note": "PMID: 32827657\nPMCID: PMC7892636",
		"page": "359-369",
		"source": "PubMed",
		"title": "The multi-dimensional embryonic zebrafish platform predicts flame retardant bioactivity",
		"volume": "96",
		"author": [
			{
				"family": "Truong",
				"given": "Lisa"
			},
			{
				"family": "Marvel",
				"given": "Skylar"
			},
			{
				"family": "Reif",
				"given": "David M."
			},
			{
				"family": "Thomas",
				"given": "Dennis G."
			},
			{
				"family": "Pande",
				"given": "Paritosh"
			},
			{
				"family": "Dasgupta",
				"given": "Subham"
			},
			{
				"family": "Simonich",
				"given": "Michael T."
			},
			{
				"family": "Waters",
				"given": "Katrina M."
			},
			{
				"family": "Tanguay",
				"given": "Robyn L."
			}
		],
		"issued": {
			"date-parts": [
				[
					"2020",
					9
				]
			]
		}
	},
	{
		"id": "http://zotero.org/users/local/tg0Y3J0X/items/2VCWAEPU",
		"type": "article-journal",
		"abstract": "Flame retardant chemicals (FRCs) commonly added to many consumer products present a human exposure burden associated with adverse health effects. Under pressure from consumers, FRC manufacturers have adopted some purportedly safer replacements for first-generation brominated diphenyl ethers (BDEs). In contrast, second and third-generation organophosphates and other alternative chemistries have limited bioactivity data available to estimate their hazard potential. In order to evaluate the toxicity of existing and potential replacement FRCs, we need efficient screening methods. We built a 61-FRC library in which we systemically assessed developmental toxicity and potential neurotoxicity effects in the embryonic zebrafish model. Data were compared to publicly available data generated in a battery of cell-based in vitro assays from ToxCast, Tox21, and other alternative models. Of the 61 FRCs, 19 of 45 that were tested in the ToxCast assays were bioactive in our zebrafish model. The zebrafish assays detected bioactivity for 10 of the 12 previously classified developmental neurotoxic FRCs. Developmental zebrafish were sufficiently sensitive at detecting FRC structure-bioactivity impacts that we were able to build a classification model using 13 physicochemical properties and 3 embryonic zebrafish assays that achieved a balanced accuracy of 91.7%. This work illustrates the power of a multi-dimensional in vivo platform to expand our ability to predict the hazard potential of new compounds based on structural relatedness, ultimately leading to reliable toxicity predictions based on chemical structure.",
		"archive": "AB",
		"archive_location": "24, 120",
		"call-number": "Tetrabromobisphenol A bis(2-hydroxyethyl) ether|DTXSID4038922",
		"collection-title": "WT",
		"container-title": "Reproductive Toxicology (Elmsford, N.Y.)",
		"DOI": "10.1016/j.reprotox.2020.08.007",
		"ISSN": "1873-1708",
		"journalAbbreviation": "Reprod Toxicol",
		"language": "eng",
		"note": "PMID: 32827657\nPMCID: PMC7892636",
		"page": "359-369",
		"source": "PubMed",
		"title": "The multi-dimensional embryonic zebrafish platform predicts flame retardant bioactivity",
		"volume": "96",
		"author": [
			{
				"family": "Truong",
				"given": "Lisa"
			},
			{
				"family": "Marvel",
				"given": "Skylar"
			},
			{
				"family": "Reif",
				"given": "David M."
			},
			{
				"family": "Thomas",
				"given": "Dennis G."
			},
			{
				"family": "Pande",
				"given": "Paritosh"
			},
			{
				"family": "Dasgupta",
				"given": "Subham"
			},
			{
				"family": "Simonich",
				"given": "Michael T."
			},
			{
				"family": "Waters",
				"given": "Katrina M."
			},
			{
				"family": "Tanguay",
				"given": "Robyn L."
			}
		],
		"issued": {
			"date-parts": [
				[
					"2020",
					9
				]
			]
		}
	},
	{
		"id": "http://zotero.org/users/local/tg0Y3J0X/items/W5967ANA",
		"type": "article-journal",
		"abstract": "Flame retardant chemicals (FRCs) commonly added to many consumer products present a human exposure burden associated with adverse health effects. Under pressure from consumers, FRC manufacturers have adopted some purportedly safer replacements for first-generation brominated diphenyl ethers (BDEs). In contrast, second and third-generation organophosphates and other alternative chemistries have limited bioactivity data available to estimate their hazard potential. In order to evaluate the toxicity of existing and potential replacement FRCs, we need efficient screening methods. We built a 61-FRC library in which we systemically assessed developmental toxicity and potential neurotoxicity effects in the embryonic zebrafish model. Data were compared to publicly available data generated in a battery of cell-based in vitro assays from ToxCast, Tox21, and other alternative models. Of the 61 FRCs, 19 of 45 that were tested in the ToxCast assays were bioactive in our zebrafish model. The zebrafish assays detected bioactivity for 10 of the 12 previously classified developmental neurotoxic FRCs. Developmental zebrafish were sufficiently sensitive at detecting FRC structure-bioactivity impacts that we were able to build a classification model using 13 physicochemical properties and 3 embryonic zebrafish assays that achieved a balanced accuracy of 91.7%. This work illustrates the power of a multi-dimensional in vivo platform to expand our ability to predict the hazard potential of new compounds based on structural relatedness, ultimately leading to reliable toxicity predictions based on chemical structure.",
		"archive": "AB",
		"archive_location": "24, 120",
		"call-number": "Triisopropylated phenyl phosphate|DTXSID4028880",
		"collection-title": "WT",
		"container-title": "Reproductive Toxicology (Elmsford, N.Y.)",
		"DOI": "10.1016/j.reprotox.2020.08.007",
		"ISSN": "1873-1708",
		"journalAbbreviation": "Reprod Toxicol",
		"language": "eng",
		"note": "PMID: 32827657\nPMCID: PMC7892636",
		"page": "359-369",
		"source": "PubMed",
		"title": "The multi-dimensional embryonic zebrafish platform predicts flame retardant bioactivity",
		"volume": "96",
		"author": [
			{
				"family": "Truong",
				"given": "Lisa"
			},
			{
				"family": "Marvel",
				"given": "Skylar"
			},
			{
				"family": "Reif",
				"given": "David M."
			},
			{
				"family": "Thomas",
				"given": "Dennis G."
			},
			{
				"family": "Pande",
				"given": "Paritosh"
			},
			{
				"family": "Dasgupta",
				"given": "Subham"
			},
			{
				"family": "Simonich",
				"given": "Michael T."
			},
			{
				"family": "Waters",
				"given": "Katrina M."
			},
			{
				"family": "Tanguay",
				"given": "Robyn L."
			}
		],
		"issued": {
			"date-parts": [
				[
					"2020",
					9
				]
			]
		}
	},
	{
		"id": "http://zotero.org/users/local/tg0Y3J0X/items/8ICYRUR8",
		"type": "article-journal",
		"abstract": "Flame retardant chemicals (FRCs) commonly added to many consumer products present a human exposure burden associated with adverse health effects. Under pressure from consumers, FRC manufacturers have adopted some purportedly safer replacements for first-generation brominated diphenyl ethers (BDEs). In contrast, second and third-generation organophosphates and other alternative chemistries have limited bioactivity data available to estimate their hazard potential. In order to evaluate the toxicity of existing and potential replacement FRCs, we need efficient screening methods. We built a 61-FRC library in which we systemically assessed developmental toxicity and potential neurotoxicity effects in the embryonic zebrafish model. Data were compared to publicly available data generated in a battery of cell-based in vitro assays from ToxCast, Tox21, and other alternative models. Of the 61 FRCs, 19 of 45 that were tested in the ToxCast assays were bioactive in our zebrafish model. The zebrafish assays detected bioactivity for 10 of the 12 previously classified developmental neurotoxic FRCs. Developmental zebrafish were sufficiently sensitive at detecting FRC structure-bioactivity impacts that we were able to build a classification model using 13 physicochemical properties and 3 embryonic zebrafish assays that achieved a balanced accuracy of 91.7%. This work illustrates the power of a multi-dimensional in vivo platform to expand our ability to predict the hazard potential of new compounds based on structural relatedness, ultimately leading to reliable toxicity predictions based on chemical structure.",
		"archive": "AB",
		"archive_location": "24",
		"call-number": "Diethyl((diethanolamino)methyl)phosphonate|DTXSID2029242",
		"collection-title": "WT",
		"container-title": "Reproductive Toxicology (Elmsford, N.Y.)",
		"DOI": "10.1016/j.reprotox.2020.08.007",
		"ISSN": "1873-1708",
		"journalAbbreviation": "Reprod Toxicol",
		"language": "eng",
		"note": "PMID: 32827657\nPMCID: PMC7892636",
		"page": "359-369",
		"source": "PubMed",
		"title": "The multi-dimensional embryonic zebrafish platform predicts flame retardant bioactivity",
		"volume": "96",
		"author": [
			{
				"family": "Truong",
				"given": "Lisa"
			},
			{
				"family": "Marvel",
				"given": "Skylar"
			},
			{
				"family": "Reif",
				"given": "David M."
			},
			{
				"family": "Thomas",
				"given": "Dennis G."
			},
			{
				"family": "Pande",
				"given": "Paritosh"
			},
			{
				"family": "Dasgupta",
				"given": "Subham"
			},
			{
				"family": "Simonich",
				"given": "Michael T."
			},
			{
				"family": "Waters",
				"given": "Katrina M."
			},
			{
				"family": "Tanguay",
				"given": "Robyn L."
			}
		],
		"issued": {
			"date-parts": [
				[
					"2020",
					9
				]
			]
		}
	},
	{
		"id": "http://zotero.org/users/local/tg0Y3J0X/items/63LK6LKI",
		"type": "article-journal",
		"abstract": "Flame retardant chemicals (FRCs) commonly added to many consumer products present a human exposure burden associated with adverse health effects. Under pressure from consumers, FRC manufacturers have adopted some purportedly safer replacements for first-generation brominated diphenyl ethers (BDEs). In contrast, second and third-generation organophosphates and other alternative chemistries have limited bioactivity data available to estimate their hazard potential. In order to evaluate the toxicity of existing and potential replacement FRCs, we need efficient screening methods. We built a 61-FRC library in which we systemically assessed developmental toxicity and potential neurotoxicity effects in the embryonic zebrafish model. Data were compared to publicly available data generated in a battery of cell-based in vitro assays from ToxCast, Tox21, and other alternative models. Of the 61 FRCs, 19 of 45 that were tested in the ToxCast assays were bioactive in our zebrafish model. The zebrafish assays detected bioactivity for 10 of the 12 previously classified developmental neurotoxic FRCs. Developmental zebrafish were sufficiently sensitive at detecting FRC structure-bioactivity impacts that we were able to build a classification model using 13 physicochemical properties and 3 embryonic zebrafish assays that achieved a balanced accuracy of 91.7%. This work illustrates the power of a multi-dimensional in vivo platform to expand our ability to predict the hazard potential of new compounds based on structural relatedness, ultimately leading to reliable toxicity predictions based on chemical structure.",
		"archive": "AB",
		"archive_location": "24, 120",
		"call-number": "DE-71|DTXSID30873481",
		"collection-title": "WT",
		"container-title": "Reproductive Toxicology (Elmsford, N.Y.)",
		"DOI": "10.1016/j.reprotox.2020.08.007",
		"ISSN": "1873-1708",
		"journalAbbreviation": "Reprod Toxicol",
		"language": "eng",
		"note": "PMID: 32827657\nPMCID: PMC7892636",
		"page": "359-369",
		"source": "PubMed",
		"title": "The multi-dimensional embryonic zebrafish platform predicts flame retardant bioactivity",
		"volume": "96",
		"author": [
			{
				"family": "Truong",
				"given": "Lisa"
			},
			{
				"family": "Marvel",
				"given": "Skylar"
			},
			{
				"family": "Reif",
				"given": "David M."
			},
			{
				"family": "Thomas",
				"given": "Dennis G."
			},
			{
				"family": "Pande",
				"given": "Paritosh"
			},
			{
				"family": "Dasgupta",
				"given": "Subham"
			},
			{
				"family": "Simonich",
				"given": "Michael T."
			},
			{
				"family": "Waters",
				"given": "Katrina M."
			},
			{
				"family": "Tanguay",
				"given": "Robyn L."
			}
		],
		"issued": {
			"date-parts": [
				[
					"2020",
					9
				]
			]
		}
	},
	{
		"id": "http://zotero.org/users/local/tg0Y3J0X/items/MSLVTR9H",
		"type": "article-journal",
		"abstract": "Flame retardant chemicals (FRCs) commonly added to many consumer products present a human exposure burden associated with adverse health effects. Under pressure from consumers, FRC manufacturers have adopted some purportedly safer replacements for first-generation brominated diphenyl ethers (BDEs). In contrast, second and third-generation organophosphates and other alternative chemistries have limited bioactivity data available to estimate their hazard potential. In order to evaluate the toxicity of existing and potential replacement FRCs, we need efficient screening methods. We built a 61-FRC library in which we systemically assessed developmental toxicity and potential neurotoxicity effects in the embryonic zebrafish model. Data were compared to publicly available data generated in a battery of cell-based in vitro assays from ToxCast, Tox21, and other alternative models. Of the 61 FRCs, 19 of 45 that were tested in the ToxCast assays were bioactive in our zebrafish model. The zebrafish assays detected bioactivity for 10 of the 12 previously classified developmental neurotoxic FRCs. Developmental zebrafish were sufficiently sensitive at detecting FRC structure-bioactivity impacts that we were able to build a classification model using 13 physicochemical properties and 3 embryonic zebrafish assays that achieved a balanced accuracy of 91.7%. This work illustrates the power of a multi-dimensional in vivo platform to expand our ability to predict the hazard potential of new compounds based on structural relatedness, ultimately leading to reliable toxicity predictions based on chemical structure.",
		"archive": "AB",
		"archive_location": "24, 120",
		"call-number": "Tris(2,3-dibromopropyl) phosphate|DTXSID5021413",
		"collection-title": "WT",
		"container-title": "Reproductive Toxicology (Elmsford, N.Y.)",
		"DOI": "10.1016/j.reprotox.2020.08.007",
		"ISSN": "1873-1708",
		"journalAbbreviation": "Reprod Toxicol",
		"language": "eng",
		"note": "PMID: 32827657\nPMCID: PMC7892636",
		"page": "359-369",
		"source": "PubMed",
		"title": "The multi-dimensional embryonic zebrafish platform predicts flame retardant bioactivity",
		"volume": "96",
		"author": [
			{
				"family": "Truong",
				"given": "Lisa"
			},
			{
				"family": "Marvel",
				"given": "Skylar"
			},
			{
				"family": "Reif",
				"given": "David M."
			},
			{
				"family": "Thomas",
				"given": "Dennis G."
			},
			{
				"family": "Pande",
				"given": "Paritosh"
			},
			{
				"family": "Dasgupta",
				"given": "Subham"
			},
			{
				"family": "Simonich",
				"given": "Michael T."
			},
			{
				"family": "Waters",
				"given": "Katrina M."
			},
			{
				"family": "Tanguay",
				"given": "Robyn L."
			}
		],
		"issued": {
			"date-parts": [
				[
					"2020",
					9
				]
			]
		}
	},
	{
		"id": "http://zotero.org/users/local/tg0Y3J0X/items/6WLGXYAB",
		"type": "article-journal",
		"abstract": "Flame retardant chemicals (FRCs) commonly added to many consumer products present a human exposure burden associated with adverse health effects. Under pressure from consumers, FRC manufacturers have adopted some purportedly safer replacements for first-generation brominated diphenyl ethers (BDEs). In contrast, second and third-generation organophosphates and other alternative chemistries have limited bioactivity data available to estimate their hazard potential. In order to evaluate the toxicity of existing and potential replacement FRCs, we need efficient screening methods. We built a 61-FRC library in which we systemically assessed developmental toxicity and potential neurotoxicity effects in the embryonic zebrafish model. Data were compared to publicly available data generated in a battery of cell-based in vitro assays from ToxCast, Tox21, and other alternative models. Of the 61 FRCs, 19 of 45 that were tested in the ToxCast assays were bioactive in our zebrafish model. The zebrafish assays detected bioactivity for 10 of the 12 previously classified developmental neurotoxic FRCs. Developmental zebrafish were sufficiently sensitive at detecting FRC structure-bioactivity impacts that we were able to build a classification model using 13 physicochemical properties and 3 embryonic zebrafish assays that achieved a balanced accuracy of 91.7%. This work illustrates the power of a multi-dimensional in vivo platform to expand our ability to predict the hazard potential of new compounds based on structural relatedness, ultimately leading to reliable toxicity predictions based on chemical structure.",
		"archive": "AB",
		"archive_location": "24, 120",
		"call-number": "Decabromodiphenyl oxide|DTXSID9020376",
		"collection-title": "WT",
		"container-title": "Reproductive Toxicology (Elmsford, N.Y.)",
		"DOI": "10.1016/j.reprotox.2020.08.007",
		"ISSN": "1873-1708",
		"journalAbbreviation": "Reprod Toxicol",
		"language": "eng",
		"note": "PMID: 32827657\nPMCID: PMC7892636",
		"page": "359-369",
		"source": "PubMed",
		"title": "The multi-dimensional embryonic zebrafish platform predicts flame retardant bioactivity",
		"volume": "96",
		"author": [
			{
				"family": "Truong",
				"given": "Lisa"
			},
			{
				"family": "Marvel",
				"given": "Skylar"
			},
			{
				"family": "Reif",
				"given": "David M."
			},
			{
				"family": "Thomas",
				"given": "Dennis G."
			},
			{
				"family": "Pande",
				"given": "Paritosh"
			},
			{
				"family": "Dasgupta",
				"given": "Subham"
			},
			{
				"family": "Simonich",
				"given": "Michael T."
			},
			{
				"family": "Waters",
				"given": "Katrina M."
			},
			{
				"family": "Tanguay",
				"given": "Robyn L."
			}
		],
		"issued": {
			"date-parts": [
				[
					"2020",
					9
				]
			]
		}
	},
	{
		"id": "http://zotero.org/users/local/tg0Y3J0X/items/8JWYZ5S9",
		"type": "article-journal",
		"abstract": "Flame retardant chemicals (FRCs) commonly added to many consumer products present a human exposure burden associated with adverse health effects. Under pressure from consumers, FRC manufacturers have adopted some purportedly safer replacements for first-generation brominated diphenyl ethers (BDEs). In contrast, second and third-generation organophosphates and other alternative chemistries have limited bioactivity data available to estimate their hazard potential. In order to evaluate the toxicity of existing and potential replacement FRCs, we need efficient screening methods. We built a 61-FRC library in which we systemically assessed developmental toxicity and potential neurotoxicity effects in the embryonic zebrafish model. Data were compared to publicly available data generated in a battery of cell-based in vitro assays from ToxCast, Tox21, and other alternative models. Of the 61 FRCs, 19 of 45 that were tested in the ToxCast assays were bioactive in our zebrafish model. The zebrafish assays detected bioactivity for 10 of the 12 previously classified developmental neurotoxic FRCs. Developmental zebrafish were sufficiently sensitive at detecting FRC structure-bioactivity impacts that we were able to build a classification model using 13 physicochemical properties and 3 embryonic zebrafish assays that achieved a balanced accuracy of 91.7%. This work illustrates the power of a multi-dimensional in vivo platform to expand our ability to predict the hazard potential of new compounds based on structural relatedness, ultimately leading to reliable toxicity predictions based on chemical structure.",
		"archive": "AB",
		"archive_location": "24",
		"call-number": "BDE-154|DTXSID3052692",
		"collection-title": "WT",
		"container-title": "Reproductive Toxicology (Elmsford, N.Y.)",
		"DOI": "10.1016/j.reprotox.2020.08.007",
		"ISSN": "1873-1708",
		"journalAbbreviation": "Reprod Toxicol",
		"language": "eng",
		"note": "PMID: 32827657\nPMCID: PMC7892636",
		"page": "359-369",
		"source": "PubMed",
		"title": "The multi-dimensional embryonic zebrafish platform predicts flame retardant bioactivity",
		"volume": "96",
		"author": [
			{
				"family": "Truong",
				"given": "Lisa"
			},
			{
				"family": "Marvel",
				"given": "Skylar"
			},
			{
				"family": "Reif",
				"given": "David M."
			},
			{
				"family": "Thomas",
				"given": "Dennis G."
			},
			{
				"family": "Pande",
				"given": "Paritosh"
			},
			{
				"family": "Dasgupta",
				"given": "Subham"
			},
			{
				"family": "Simonich",
				"given": "Michael T."
			},
			{
				"family": "Waters",
				"given": "Katrina M."
			},
			{
				"family": "Tanguay",
				"given": "Robyn L."
			}
		],
		"issued": {
			"date-parts": [
				[
					"2020",
					9
				]
			]
		}
	},
	{
		"id": "http://zotero.org/users/local/tg0Y3J0X/items/DRT4DHDQ",
		"type": "article-journal",
		"abstract": "Flame retardant chemicals (FRCs) commonly added to many consumer products present a human exposure burden associated with adverse health effects. Under pressure from consumers, FRC manufacturers have adopted some purportedly safer replacements for first-generation brominated diphenyl ethers (BDEs). In contrast, second and third-generation organophosphates and other alternative chemistries have limited bioactivity data available to estimate their hazard potential. In order to evaluate the toxicity of existing and potential replacement FRCs, we need efficient screening methods. We built a 61-FRC library in which we systemically assessed developmental toxicity and potential neurotoxicity effects in the embryonic zebrafish model. Data were compared to publicly available data generated in a battery of cell-based in vitro assays from ToxCast, Tox21, and other alternative models. Of the 61 FRCs, 19 of 45 that were tested in the ToxCast assays were bioactive in our zebrafish model. The zebrafish assays detected bioactivity for 10 of the 12 previously classified developmental neurotoxic FRCs. Developmental zebrafish were sufficiently sensitive at detecting FRC structure-bioactivity impacts that we were able to build a classification model using 13 physicochemical properties and 3 embryonic zebrafish assays that achieved a balanced accuracy of 91.7%. This work illustrates the power of a multi-dimensional in vivo platform to expand our ability to predict the hazard potential of new compounds based on structural relatedness, ultimately leading to reliable toxicity predictions based on chemical structure.",
		"archive": "AB",
		"archive_location": "24",
		"call-number": "Triethyl phosphate|DTXSID8026228",
		"collection-title": "WT",
		"container-title": "Reproductive Toxicology (Elmsford, N.Y.)",
		"DOI": "10.1016/j.reprotox.2020.08.007",
		"ISSN": "1873-1708",
		"journalAbbreviation": "Reprod Toxicol",
		"language": "eng",
		"note": "PMID: 32827657\nPMCID: PMC7892636",
		"page": "359-369",
		"source": "PubMed",
		"title": "The multi-dimensional embryonic zebrafish platform predicts flame retardant bioactivity",
		"volume": "96",
		"author": [
			{
				"family": "Truong",
				"given": "Lisa"
			},
			{
				"family": "Marvel",
				"given": "Skylar"
			},
			{
				"family": "Reif",
				"given": "David M."
			},
			{
				"family": "Thomas",
				"given": "Dennis G."
			},
			{
				"family": "Pande",
				"given": "Paritosh"
			},
			{
				"family": "Dasgupta",
				"given": "Subham"
			},
			{
				"family": "Simonich",
				"given": "Michael T."
			},
			{
				"family": "Waters",
				"given": "Katrina M."
			},
			{
				"family": "Tanguay",
				"given": "Robyn L."
			}
		],
		"issued": {
			"date-parts": [
				[
					"2020",
					9
				]
			]
		}
	},
	{
		"id": "http://zotero.org/users/local/tg0Y3J0X/items/62EW8USR",
		"type": "article-journal",
		"abstract": "Flame retardant chemicals (FRCs) commonly added to many consumer products present a human exposure burden associated with adverse health effects. Under pressure from consumers, FRC manufacturers have adopted some purportedly safer replacements for first-generation brominated diphenyl ethers (BDEs). In contrast, second and third-generation organophosphates and other alternative chemistries have limited bioactivity data available to estimate their hazard potential. In order to evaluate the toxicity of existing and potential replacement FRCs, we need efficient screening methods. We built a 61-FRC library in which we systemically assessed developmental toxicity and potential neurotoxicity effects in the embryonic zebrafish model. Data were compared to publicly available data generated in a battery of cell-based in vitro assays from ToxCast, Tox21, and other alternative models. Of the 61 FRCs, 19 of 45 that were tested in the ToxCast assays were bioactive in our zebrafish model. The zebrafish assays detected bioactivity for 10 of the 12 previously classified developmental neurotoxic FRCs. Developmental zebrafish were sufficiently sensitive at detecting FRC structure-bioactivity impacts that we were able to build a classification model using 13 physicochemical properties and 3 embryonic zebrafish assays that achieved a balanced accuracy of 91.7%. This work illustrates the power of a multi-dimensional in vivo platform to expand our ability to predict the hazard potential of new compounds based on structural relatedness, ultimately leading to reliable toxicity predictions based on chemical structure.",
		"archive": "AB",
		"archive_location": "24",
		"call-number": "BCPP|DTXSID90274172",
		"collection-title": "WT",
		"container-title": "Reproductive Toxicology (Elmsford, N.Y.)",
		"DOI": "10.1016/j.reprotox.2020.08.007",
		"ISSN": "1873-1708",
		"journalAbbreviation": "Reprod Toxicol",
		"language": "eng",
		"note": "PMID: 32827657\nPMCID: PMC7892636",
		"page": "359-369",
		"source": "PubMed",
		"title": "The multi-dimensional embryonic zebrafish platform predicts flame retardant bioactivity",
		"volume": "96",
		"author": [
			{
				"family": "Truong",
				"given": "Lisa"
			},
			{
				"family": "Marvel",
				"given": "Skylar"
			},
			{
				"family": "Reif",
				"given": "David M."
			},
			{
				"family": "Thomas",
				"given": "Dennis G."
			},
			{
				"family": "Pande",
				"given": "Paritosh"
			},
			{
				"family": "Dasgupta",
				"given": "Subham"
			},
			{
				"family": "Simonich",
				"given": "Michael T."
			},
			{
				"family": "Waters",
				"given": "Katrina M."
			},
			{
				"family": "Tanguay",
				"given": "Robyn L."
			}
		],
		"issued": {
			"date-parts": [
				[
					"2020",
					9
				]
			]
		}
	},
	{
		"id": "http://zotero.org/users/local/tg0Y3J0X/items/GYEKYJXQ",
		"type": "article-journal",
		"abstract": "Flame retardant chemicals (FRCs) commonly added to many consumer products present a human exposure burden associated with adverse health effects. Under pressure from consumers, FRC manufacturers have adopted some purportedly safer replacements for first-generation brominated diphenyl ethers (BDEs). In contrast, second and third-generation organophosphates and other alternative chemistries have limited bioactivity data available to estimate their hazard potential. In order to evaluate the toxicity of existing and potential replacement FRCs, we need efficient screening methods. We built a 61-FRC library in which we systemically assessed developmental toxicity and potential neurotoxicity effects in the embryonic zebrafish model. Data were compared to publicly available data generated in a battery of cell-based in vitro assays from ToxCast, Tox21, and other alternative models. Of the 61 FRCs, 19 of 45 that were tested in the ToxCast assays were bioactive in our zebrafish model. The zebrafish assays detected bioactivity for 10 of the 12 previously classified developmental neurotoxic FRCs. Developmental zebrafish were sufficiently sensitive at detecting FRC structure-bioactivity impacts that we were able to build a classification model using 13 physicochemical properties and 3 embryonic zebrafish assays that achieved a balanced accuracy of 91.7%. This work illustrates the power of a multi-dimensional in vivo platform to expand our ability to predict the hazard potential of new compounds based on structural relatedness, ultimately leading to reliable toxicity predictions based on chemical structure.",
		"archive": "AB",
		"archive_location": "24",
		"call-number": "Tetrabromophthalic anhydride|DTXSID6026084",
		"collection-title": "WT",
		"container-title": "Reproductive Toxicology (Elmsford, N.Y.)",
		"DOI": "10.1016/j.reprotox.2020.08.007",
		"ISSN": "1873-1708",
		"journalAbbreviation": "Reprod Toxicol",
		"language": "eng",
		"note": "PMID: 32827657\nPMCID: PMC7892636",
		"page": "359-369",
		"source": "PubMed",
		"title": "The multi-dimensional embryonic zebrafish platform predicts flame retardant bioactivity",
		"volume": "96",
		"author": [
			{
				"family": "Truong",
				"given": "Lisa"
			},
			{
				"family": "Marvel",
				"given": "Skylar"
			},
			{
				"family": "Reif",
				"given": "David M."
			},
			{
				"family": "Thomas",
				"given": "Dennis G."
			},
			{
				"family": "Pande",
				"given": "Paritosh"
			},
			{
				"family": "Dasgupta",
				"given": "Subham"
			},
			{
				"family": "Simonich",
				"given": "Michael T."
			},
			{
				"family": "Waters",
				"given": "Katrina M."
			},
			{
				"family": "Tanguay",
				"given": "Robyn L."
			}
		],
		"issued": {
			"date-parts": [
				[
					"2020",
					9
				]
			]
		}
	},
	{
		"id": "http://zotero.org/users/local/tg0Y3J0X/items/6B58QXM5",
		"type": "article-journal",
		"abstract": "Flame retardant chemicals (FRCs) commonly added to many consumer products present a human exposure burden associated with adverse health effects. Under pressure from consumers, FRC manufacturers have adopted some purportedly safer replacements for first-generation brominated diphenyl ethers (BDEs). In contrast, second and third-generation organophosphates and other alternative chemistries have limited bioactivity data available to estimate their hazard potential. In order to evaluate the toxicity of existing and potential replacement FRCs, we need efficient screening methods. We built a 61-FRC library in which we systemically assessed developmental toxicity and potential neurotoxicity effects in the embryonic zebrafish model. Data were compared to publicly available data generated in a battery of cell-based in vitro assays from ToxCast, Tox21, and other alternative models. Of the 61 FRCs, 19 of 45 that were tested in the ToxCast assays were bioactive in our zebrafish model. The zebrafish assays detected bioactivity for 10 of the 12 previously classified developmental neurotoxic FRCs. Developmental zebrafish were sufficiently sensitive at detecting FRC structure-bioactivity impacts that we were able to build a classification model using 13 physicochemical properties and 3 embryonic zebrafish assays that achieved a balanced accuracy of 91.7%. This work illustrates the power of a multi-dimensional in vivo platform to expand our ability to predict the hazard potential of new compounds based on structural relatedness, ultimately leading to reliable toxicity predictions based on chemical structure.",
		"archive": "AB",
		"archive_location": "24, 120",
		"call-number": "2,2-Bis(bromomethyl)-1,3-propanediol|DTXSID9020164",
		"collection-title": "WT",
		"container-title": "Reproductive Toxicology (Elmsford, N.Y.)",
		"DOI": "10.1016/j.reprotox.2020.08.007",
		"ISSN": "1873-1708",
		"journalAbbreviation": "Reprod Toxicol",
		"language": "eng",
		"note": "PMID: 32827657\nPMCID: PMC7892636",
		"page": "359-369",
		"source": "PubMed",
		"title": "The multi-dimensional embryonic zebrafish platform predicts flame retardant bioactivity",
		"volume": "96",
		"author": [
			{
				"family": "Truong",
				"given": "Lisa"
			},
			{
				"family": "Marvel",
				"given": "Skylar"
			},
			{
				"family": "Reif",
				"given": "David M."
			},
			{
				"family": "Thomas",
				"given": "Dennis G."
			},
			{
				"family": "Pande",
				"given": "Paritosh"
			},
			{
				"family": "Dasgupta",
				"given": "Subham"
			},
			{
				"family": "Simonich",
				"given": "Michael T."
			},
			{
				"family": "Waters",
				"given": "Katrina M."
			},
			{
				"family": "Tanguay",
				"given": "Robyn L."
			}
		],
		"issued": {
			"date-parts": [
				[
					"2020",
					9
				]
			]
		}
	},
	{
		"id": "http://zotero.org/users/local/tg0Y3J0X/items/RGHWU3I2",
		"type": "article-journal",
		"abstract": "Flame retardant chemicals (FRCs) commonly added to many consumer products present a human exposure burden associated with adverse health effects. Under pressure from consumers, FRC manufacturers have adopted some purportedly safer replacements for first-generation brominated diphenyl ethers (BDEs). In contrast, second and third-generation organophosphates and other alternative chemistries have limited bioactivity data available to estimate their hazard potential. In order to evaluate the toxicity of existing and potential replacement FRCs, we need efficient screening methods. We built a 61-FRC library in which we systemically assessed developmental toxicity and potential neurotoxicity effects in the embryonic zebrafish model. Data were compared to publicly available data generated in a battery of cell-based in vitro assays from ToxCast, Tox21, and other alternative models. Of the 61 FRCs, 19 of 45 that were tested in the ToxCast assays were bioactive in our zebrafish model. The zebrafish assays detected bioactivity for 10 of the 12 previously classified developmental neurotoxic FRCs. Developmental zebrafish were sufficiently sensitive at detecting FRC structure-bioactivity impacts that we were able to build a classification model using 13 physicochemical properties and 3 embryonic zebrafish assays that achieved a balanced accuracy of 91.7%. This work illustrates the power of a multi-dimensional in vivo platform to expand our ability to predict the hazard potential of new compounds based on structural relatedness, ultimately leading to reliable toxicity predictions based on chemical structure.",
		"archive": "AB",
		"archive_location": "24, 120",
		"call-number": "Tris(2-chloroethyl) phosphite|DTXSID0026258",
		"collection-title": "WT",
		"container-title": "Reproductive Toxicology (Elmsford, N.Y.)",
		"DOI": "10.1016/j.reprotox.2020.08.007",
		"ISSN": "1873-1708",
		"journalAbbreviation": "Reprod Toxicol",
		"language": "eng",
		"note": "PMID: 32827657\nPMCID: PMC7892636",
		"page": "359-369",
		"source": "PubMed",
		"title": "The multi-dimensional embryonic zebrafish platform predicts flame retardant bioactivity",
		"volume": "96",
		"author": [
			{
				"family": "Truong",
				"given": "Lisa"
			},
			{
				"family": "Marvel",
				"given": "Skylar"
			},
			{
				"family": "Reif",
				"given": "David M."
			},
			{
				"family": "Thomas",
				"given": "Dennis G."
			},
			{
				"family": "Pande",
				"given": "Paritosh"
			},
			{
				"family": "Dasgupta",
				"given": "Subham"
			},
			{
				"family": "Simonich",
				"given": "Michael T."
			},
			{
				"family": "Waters",
				"given": "Katrina M."
			},
			{
				"family": "Tanguay",
				"given": "Robyn L."
			}
		],
		"issued": {
			"date-parts": [
				[
					"2020",
					9
				]
			]
		}
	},
	{
		"id": "http://zotero.org/users/local/tg0Y3J0X/items/9SGWDHK8",
		"type": "article-journal",
		"abstract": "Flame retardant chemicals (FRCs) commonly added to many consumer products present a human exposure burden associated with adverse health effects. Under pressure from consumers, FRC manufacturers have adopted some purportedly safer replacements for first-generation brominated diphenyl ethers (BDEs). In contrast, second and third-generation organophosphates and other alternative chemistries have limited bioactivity data available to estimate their hazard potential. In order to evaluate the toxicity of existing and potential replacement FRCs, we need efficient screening methods. We built a 61-FRC library in which we systemically assessed developmental toxicity and potential neurotoxicity effects in the embryonic zebrafish model. Data were compared to publicly available data generated in a battery of cell-based in vitro assays from ToxCast, Tox21, and other alternative models. Of the 61 FRCs, 19 of 45 that were tested in the ToxCast assays were bioactive in our zebrafish model. The zebrafish assays detected bioactivity for 10 of the 12 previously classified developmental neurotoxic FRCs. Developmental zebrafish were sufficiently sensitive at detecting FRC structure-bioactivity impacts that we were able to build a classification model using 13 physicochemical properties and 3 embryonic zebrafish assays that achieved a balanced accuracy of 91.7%. This work illustrates the power of a multi-dimensional in vivo platform to expand our ability to predict the hazard potential of new compounds based on structural relatedness, ultimately leading to reliable toxicity predictions based on chemical structure.",
		"archive": "AB",
		"archive_location": "24, 120",
		"call-number": "Pentabromodiphenyl ether| DTXSID2024246",
		"collection-title": "WT",
		"container-title": "Reproductive Toxicology (Elmsford, N.Y.)",
		"DOI": "10.1016/j.reprotox.2020.08.007",
		"ISSN": "1873-1708",
		"journalAbbreviation": "Reprod Toxicol",
		"language": "eng",
		"note": "PMID: 32827657\nPMCID: PMC7892636",
		"page": "359-369",
		"source": "PubMed",
		"title": "The multi-dimensional embryonic zebrafish platform predicts flame retardant bioactivity",
		"volume": "96",
		"author": [
			{
				"family": "Truong",
				"given": "Lisa"
			},
			{
				"family": "Marvel",
				"given": "Skylar"
			},
			{
				"family": "Reif",
				"given": "David M."
			},
			{
				"family": "Thomas",
				"given": "Dennis G."
			},
			{
				"family": "Pande",
				"given": "Paritosh"
			},
			{
				"family": "Dasgupta",
				"given": "Subham"
			},
			{
				"family": "Simonich",
				"given": "Michael T."
			},
			{
				"family": "Waters",
				"given": "Katrina M."
			},
			{
				"family": "Tanguay",
				"given": "Robyn L."
			}
		],
		"issued": {
			"date-parts": [
				[
					"2020",
					9
				]
			]
		}
	},
	{
		"id": "http://zotero.org/users/local/tg0Y3J0X/items/JPAYHTLU",
		"type": "article-journal",
		"abstract": "Flame retardant chemicals (FRCs) commonly added to many consumer products present a human exposure burden associated with adverse health effects. Under pressure from consumers, FRC manufacturers have adopted some purportedly safer replacements for first-generation brominated diphenyl ethers (BDEs). In contrast, second and third-generation organophosphates and other alternative chemistries have limited bioactivity data available to estimate their hazard potential. In order to evaluate the toxicity of existing and potential replacement FRCs, we need efficient screening methods. We built a 61-FRC library in which we systemically assessed developmental toxicity and potential neurotoxicity effects in the embryonic zebrafish model. Data were compared to publicly available data generated in a battery of cell-based in vitro assays from ToxCast, Tox21, and other alternative models. Of the 61 FRCs, 19 of 45 that were tested in the ToxCast assays were bioactive in our zebrafish model. The zebrafish assays detected bioactivity for 10 of the 12 previously classified developmental neurotoxic FRCs. Developmental zebrafish were sufficiently sensitive at detecting FRC structure-bioactivity impacts that we were able to build a classification model using 13 physicochemical properties and 3 embryonic zebrafish assays that achieved a balanced accuracy of 91.7%. This work illustrates the power of a multi-dimensional in vivo platform to expand our ability to predict the hazard potential of new compounds based on structural relatedness, ultimately leading to reliable toxicity predictions based on chemical structure.",
		"archive": "AB",
		"archive_location": "24, 120",
		"call-number": "BDE-47|DTXSID3030056",
		"collection-title": "WT",
		"container-title": "Reproductive Toxicology (Elmsford, N.Y.)",
		"DOI": "10.1016/j.reprotox.2020.08.007",
		"ISSN": "1873-1708",
		"journalAbbreviation": "Reprod Toxicol",
		"language": "eng",
		"note": "PMID: 32827657\nPMCID: PMC7892636",
		"page": "359-369",
		"source": "PubMed",
		"title": "The multi-dimensional embryonic zebrafish platform predicts flame retardant bioactivity",
		"volume": "96",
		"author": [
			{
				"family": "Truong",
				"given": "Lisa"
			},
			{
				"family": "Marvel",
				"given": "Skylar"
			},
			{
				"family": "Reif",
				"given": "David M."
			},
			{
				"family": "Thomas",
				"given": "Dennis G."
			},
			{
				"family": "Pande",
				"given": "Paritosh"
			},
			{
				"family": "Dasgupta",
				"given": "Subham"
			},
			{
				"family": "Simonich",
				"given": "Michael T."
			},
			{
				"family": "Waters",
				"given": "Katrina M."
			},
			{
				"family": "Tanguay",
				"given": "Robyn L."
			}
		],
		"issued": {
			"date-parts": [
				[
					"2020",
					9
				]
			]
		}
	},
	{
		"id": "http://zotero.org/users/local/tg0Y3J0X/items/THDT9DXL",
		"type": "article-journal",
		"abstract": "Flame retardant chemicals (FRCs) commonly added to many consumer products present a human exposure burden associated with adverse health effects. Under pressure from consumers, FRC manufacturers have adopted some purportedly safer replacements for first-generation brominated diphenyl ethers (BDEs). In contrast, second and third-generation organophosphates and other alternative chemistries have limited bioactivity data available to estimate their hazard potential. In order to evaluate the toxicity of existing and potential replacement FRCs, we need efficient screening methods. We built a 61-FRC library in which we systemically assessed developmental toxicity and potential neurotoxicity effects in the embryonic zebrafish model. Data were compared to publicly available data generated in a battery of cell-based in vitro assays from ToxCast, Tox21, and other alternative models. Of the 61 FRCs, 19 of 45 that were tested in the ToxCast assays were bioactive in our zebrafish model. The zebrafish assays detected bioactivity for 10 of the 12 previously classified developmental neurotoxic FRCs. Developmental zebrafish were sufficiently sensitive at detecting FRC structure-bioactivity impacts that we were able to build a classification model using 13 physicochemical properties and 3 embryonic zebrafish assays that achieved a balanced accuracy of 91.7%. This work illustrates the power of a multi-dimensional in vivo platform to expand our ability to predict the hazard potential of new compounds based on structural relatedness, ultimately leading to reliable toxicity predictions based on chemical structure.",
		"archive": "MR, AB",
		"archive_location": "24, 120",
		"call-number": "Triisobutyl phosphate|DTXSID8040698",
		"collection-title": "WT",
		"container-title": "Reproductive Toxicology (Elmsford, N.Y.)",
		"DOI": "10.1016/j.reprotox.2020.08.007",
		"ISSN": "1873-1708",
		"journalAbbreviation": "Reprod Toxicol",
		"language": "eng",
		"note": "PMID: 32827657\nPMCID: PMC7892636",
		"page": "359-369",
		"source": "PubMed",
		"title": "The multi-dimensional embryonic zebrafish platform predicts flame retardant bioactivity",
		"volume": "96",
		"author": [
			{
				"family": "Truong",
				"given": "Lisa"
			},
			{
				"family": "Marvel",
				"given": "Skylar"
			},
			{
				"family": "Reif",
				"given": "David M."
			},
			{
				"family": "Thomas",
				"given": "Dennis G."
			},
			{
				"family": "Pande",
				"given": "Paritosh"
			},
			{
				"family": "Dasgupta",
				"given": "Subham"
			},
			{
				"family": "Simonich",
				"given": "Michael T."
			},
			{
				"family": "Waters",
				"given": "Katrina M."
			},
			{
				"family": "Tanguay",
				"given": "Robyn L."
			}
		],
		"issued": {
			"date-parts": [
				[
					"2020",
					9
				]
			]
		}
	},
	{
		"id": "http://zotero.org/users/local/tg0Y3J0X/items/DT95MN2I",
		"type": "article-journal",
		"abstract": "Flame retardant chemicals (FRCs) commonly added to many consumer products present a human exposure burden associated with adverse health effects. Under pressure from consumers, FRC manufacturers have adopted some purportedly safer replacements for first-generation brominated diphenyl ethers (BDEs). In contrast, second and third-generation organophosphates and other alternative chemistries have limited bioactivity data available to estimate their hazard potential. In order to evaluate the toxicity of existing and potential replacement FRCs, we need efficient screening methods. We built a 61-FRC library in which we systemically assessed developmental toxicity and potential neurotoxicity effects in the embryonic zebrafish model. Data were compared to publicly available data generated in a battery of cell-based in vitro assays from ToxCast, Tox21, and other alternative models. Of the 61 FRCs, 19 of 45 that were tested in the ToxCast assays were bioactive in our zebrafish model. The zebrafish assays detected bioactivity for 10 of the 12 previously classified developmental neurotoxic FRCs. Developmental zebrafish were sufficiently sensitive at detecting FRC structure-bioactivity impacts that we were able to build a classification model using 13 physicochemical properties and 3 embryonic zebrafish assays that achieved a balanced accuracy of 91.7%. This work illustrates the power of a multi-dimensional in vivo platform to expand our ability to predict the hazard potential of new compounds based on structural relatedness, ultimately leading to reliable toxicity predictions based on chemical structure.",
		"archive": "AB",
		"archive_location": "24, 120",
		"call-number": "TBBPA|DTXSID1026081",
		"collection-title": "WT",
		"container-title": "Reproductive Toxicology (Elmsford, N.Y.)",
		"DOI": "10.1016/j.reprotox.2020.08.007",
		"ISSN": "1873-1708",
		"journalAbbreviation": "Reprod Toxicol",
		"language": "eng",
		"note": "PMID: 32827657\nPMCID: PMC7892636",
		"page": "359-369",
		"source": "PubMed",
		"title": "The multi-dimensional embryonic zebrafish platform predicts flame retardant bioactivity",
		"volume": "96",
		"author": [
			{
				"family": "Truong",
				"given": "Lisa"
			},
			{
				"family": "Marvel",
				"given": "Skylar"
			},
			{
				"family": "Reif",
				"given": "David M."
			},
			{
				"family": "Thomas",
				"given": "Dennis G."
			},
			{
				"family": "Pande",
				"given": "Paritosh"
			},
			{
				"family": "Dasgupta",
				"given": "Subham"
			},
			{
				"family": "Simonich",
				"given": "Michael T."
			},
			{
				"family": "Waters",
				"given": "Katrina M."
			},
			{
				"family": "Tanguay",
				"given": "Robyn L."
			}
		],
		"issued": {
			"date-parts": [
				[
					"2020",
					9
				]
			]
		}
	},
	{
		"id": "http://zotero.org/users/local/tg0Y3J0X/items/V64CYU5M",
		"type": "article-journal",
		"abstract": "Flame retardant chemicals (FRCs) commonly added to many consumer products present a human exposure burden associated with adverse health effects. Under pressure from consumers, FRC manufacturers have adopted some purportedly safer replacements for first-generation brominated diphenyl ethers (BDEs). In contrast, second and third-generation organophosphates and other alternative chemistries have limited bioactivity data available to estimate their hazard potential. In order to evaluate the toxicity of existing and potential replacement FRCs, we need efficient screening methods. We built a 61-FRC library in which we systemically assessed developmental toxicity and potential neurotoxicity effects in the embryonic zebrafish model. Data were compared to publicly available data generated in a battery of cell-based in vitro assays from ToxCast, Tox21, and other alternative models. Of the 61 FRCs, 19 of 45 that were tested in the ToxCast assays were bioactive in our zebrafish model. The zebrafish assays detected bioactivity for 10 of the 12 previously classified developmental neurotoxic FRCs. Developmental zebrafish were sufficiently sensitive at detecting FRC structure-bioactivity impacts that we were able to build a classification model using 13 physicochemical properties and 3 embryonic zebrafish assays that achieved a balanced accuracy of 91.7%. This work illustrates the power of a multi-dimensional in vivo platform to expand our ability to predict the hazard potential of new compounds based on structural relatedness, ultimately leading to reliable toxicity predictions based on chemical structure.",
		"archive": "AB",
		"archive_location": "24, 120",
		"call-number": "Chlorendic acid|DTXSID2020268",
		"collection-title": "WT",
		"container-title": "Reproductive Toxicology (Elmsford, N.Y.)",
		"DOI": "10.1016/j.reprotox.2020.08.007",
		"ISSN": "1873-1708",
		"journalAbbreviation": "Reprod Toxicol",
		"language": "eng",
		"note": "PMID: 32827657\nPMCID: PMC7892636",
		"page": "359-369",
		"source": "PubMed",
		"title": "The multi-dimensional embryonic zebrafish platform predicts flame retardant bioactivity",
		"volume": "96",
		"author": [
			{
				"family": "Truong",
				"given": "Lisa"
			},
			{
				"family": "Marvel",
				"given": "Skylar"
			},
			{
				"family": "Reif",
				"given": "David M."
			},
			{
				"family": "Thomas",
				"given": "Dennis G."
			},
			{
				"family": "Pande",
				"given": "Paritosh"
			},
			{
				"family": "Dasgupta",
				"given": "Subham"
			},
			{
				"family": "Simonich",
				"given": "Michael T."
			},
			{
				"family": "Waters",
				"given": "Katrina M."
			},
			{
				"family": "Tanguay",
				"given": "Robyn L."
			}
		],
		"issued": {
			"date-parts": [
				[
					"2020",
					9
				]
			]
		}
	},
	{
		"id": "http://zotero.org/users/local/tg0Y3J0X/items/XREMDJSJ",
		"type": "article-journal",
		"abstract": "Flame retardant chemicals (FRCs) commonly added to many consumer products present a human exposure burden associated with adverse health effects. Under pressure from consumers, FRC manufacturers have adopted some purportedly safer replacements for first-generation brominated diphenyl ethers (BDEs). In contrast, second and third-generation organophosphates and other alternative chemistries have limited bioactivity data available to estimate their hazard potential. In order to evaluate the toxicity of existing and potential replacement FRCs, we need efficient screening methods. We built a 61-FRC library in which we systemically assessed developmental toxicity and potential neurotoxicity effects in the embryonic zebrafish model. Data were compared to publicly available data generated in a battery of cell-based in vitro assays from ToxCast, Tox21, and other alternative models. Of the 61 FRCs, 19 of 45 that were tested in the ToxCast assays were bioactive in our zebrafish model. The zebrafish assays detected bioactivity for 10 of the 12 previously classified developmental neurotoxic FRCs. Developmental zebrafish were sufficiently sensitive at detecting FRC structure-bioactivity impacts that we were able to build a classification model using 13 physicochemical properties and 3 embryonic zebrafish assays that achieved a balanced accuracy of 91.7%. This work illustrates the power of a multi-dimensional in vivo platform to expand our ability to predict the hazard potential of new compounds based on structural relatedness, ultimately leading to reliable toxicity predictions based on chemical structure.",
		"archive": "AB",
		"archive_location": "24, 120",
		"call-number": "Chlorpyrifos|DTXSID4020458",
		"collection-title": "WT",
		"container-title": "Reproductive Toxicology (Elmsford, N.Y.)",
		"DOI": "10.1016/j.reprotox.2020.08.007",
		"ISSN": "1873-1708",
		"journalAbbreviation": "Reprod Toxicol",
		"language": "eng",
		"note": "PMID: 32827657\nPMCID: PMC7892636",
		"page": "359-369",
		"source": "PubMed",
		"title": "The multi-dimensional embryonic zebrafish platform predicts flame retardant bioactivity",
		"volume": "96",
		"author": [
			{
				"family": "Truong",
				"given": "Lisa"
			},
			{
				"family": "Marvel",
				"given": "Skylar"
			},
			{
				"family": "Reif",
				"given": "David M."
			},
			{
				"family": "Thomas",
				"given": "Dennis G."
			},
			{
				"family": "Pande",
				"given": "Paritosh"
			},
			{
				"family": "Dasgupta",
				"given": "Subham"
			},
			{
				"family": "Simonich",
				"given": "Michael T."
			},
			{
				"family": "Waters",
				"given": "Katrina M."
			},
			{
				"family": "Tanguay",
				"given": "Robyn L."
			}
		],
		"issued": {
			"date-parts": [
				[
					"2020",
					9
				]
			]
		}
	},
	{
		"id": "http://zotero.org/users/local/tg0Y3J0X/items/RGCNYJSV",
		"type": "article-journal",
		"abstract": "Flame retardant chemicals (FRCs) commonly added to many consumer products present a human exposure burden associated with adverse health effects. Under pressure from consumers, FRC manufacturers have adopted some purportedly safer replacements for first-generation brominated diphenyl ethers (BDEs). In contrast, second and third-generation organophosphates and other alternative chemistries have limited bioactivity data available to estimate their hazard potential. In order to evaluate the toxicity of existing and potential replacement FRCs, we need efficient screening methods. We built a 61-FRC library in which we systemically assessed developmental toxicity and potential neurotoxicity effects in the embryonic zebrafish model. Data were compared to publicly available data generated in a battery of cell-based in vitro assays from ToxCast, Tox21, and other alternative models. Of the 61 FRCs, 19 of 45 that were tested in the ToxCast assays were bioactive in our zebrafish model. The zebrafish assays detected bioactivity for 10 of the 12 previously classified developmental neurotoxic FRCs. Developmental zebrafish were sufficiently sensitive at detecting FRC structure-bioactivity impacts that we were able to build a classification model using 13 physicochemical properties and 3 embryonic zebrafish assays that achieved a balanced accuracy of 91.7%. This work illustrates the power of a multi-dimensional in vivo platform to expand our ability to predict the hazard potential of new compounds based on structural relatedness, ultimately leading to reliable toxicity predictions based on chemical structure.",
		"archive": "AB",
		"archive_location": "24, 120",
		"call-number": "Tri-o-cresyl phosphate|DTXSID6032192",
		"collection-title": "WT",
		"container-title": "Reproductive Toxicology (Elmsford, N.Y.)",
		"DOI": "10.1016/j.reprotox.2020.08.007",
		"ISSN": "1873-1708",
		"journalAbbreviation": "Reprod Toxicol",
		"language": "eng",
		"note": "PMID: 32827657\nPMCID: PMC7892636",
		"page": "359-369",
		"source": "PubMed",
		"title": "The multi-dimensional embryonic zebrafish platform predicts flame retardant bioactivity",
		"volume": "96",
		"author": [
			{
				"family": "Truong",
				"given": "Lisa"
			},
			{
				"family": "Marvel",
				"given": "Skylar"
			},
			{
				"family": "Reif",
				"given": "David M."
			},
			{
				"family": "Thomas",
				"given": "Dennis G."
			},
			{
				"family": "Pande",
				"given": "Paritosh"
			},
			{
				"family": "Dasgupta",
				"given": "Subham"
			},
			{
				"family": "Simonich",
				"given": "Michael T."
			},
			{
				"family": "Waters",
				"given": "Katrina M."
			},
			{
				"family": "Tanguay",
				"given": "Robyn L."
			}
		],
		"issued": {
			"date-parts": [
				[
					"2020",
					9
				]
			]
		}
	},
	{
		"id": "http://zotero.org/users/local/tg0Y3J0X/items/W8CCN98D",
		"type": "article-journal",
		"abstract": "Flame retardant chemicals (FRCs) commonly added to many consumer products present a human exposure burden associated with adverse health effects. Under pressure from consumers, FRC manufacturers have adopted some purportedly safer replacements for first-generation brominated diphenyl ethers (BDEs). In contrast, second and third-generation organophosphates and other alternative chemistries have limited bioactivity data available to estimate their hazard potential. In order to evaluate the toxicity of existing and potential replacement FRCs, we need efficient screening methods. We built a 61-FRC library in which we systemically assessed developmental toxicity and potential neurotoxicity effects in the embryonic zebrafish model. Data were compared to publicly available data generated in a battery of cell-based in vitro assays from ToxCast, Tox21, and other alternative models. Of the 61 FRCs, 19 of 45 that were tested in the ToxCast assays were bioactive in our zebrafish model. The zebrafish assays detected bioactivity for 10 of the 12 previously classified developmental neurotoxic FRCs. Developmental zebrafish were sufficiently sensitive at detecting FRC structure-bioactivity impacts that we were able to build a classification model using 13 physicochemical properties and 3 embryonic zebrafish assays that achieved a balanced accuracy of 91.7%. This work illustrates the power of a multi-dimensional in vivo platform to expand our ability to predict the hazard potential of new compounds based on structural relatedness, ultimately leading to reliable toxicity predictions based on chemical structure.",
		"archive": "AB",
		"archive_location": "24",
		"call-number": "Dimethyl N-methylolphosphonopropionamide| DTXSID9040215",
		"collection-title": "WT",
		"container-title": "Reproductive Toxicology (Elmsford, N.Y.)",
		"DOI": "10.1016/j.reprotox.2020.08.007",
		"ISSN": "1873-1708",
		"journalAbbreviation": "Reprod Toxicol",
		"language": "eng",
		"note": "PMID: 32827657\nPMCID: PMC7892636",
		"page": "359-369",
		"source": "PubMed",
		"title": "The multi-dimensional embryonic zebrafish platform predicts flame retardant bioactivity",
		"volume": "96",
		"author": [
			{
				"family": "Truong",
				"given": "Lisa"
			},
			{
				"family": "Marvel",
				"given": "Skylar"
			},
			{
				"family": "Reif",
				"given": "David M."
			},
			{
				"family": "Thomas",
				"given": "Dennis G."
			},
			{
				"family": "Pande",
				"given": "Paritosh"
			},
			{
				"family": "Dasgupta",
				"given": "Subham"
			},
			{
				"family": "Simonich",
				"given": "Michael T."
			},
			{
				"family": "Waters",
				"given": "Katrina M."
			},
			{
				"family": "Tanguay",
				"given": "Robyn L."
			}
		],
		"issued": {
			"date-parts": [
				[
					"2020",
					9
				]
			]
		}
	},
	{
		"id": "http://zotero.org/users/local/tg0Y3J0X/items/F2PR2TJD",
		"type": "article-journal",
		"abstract": "Flame retardant chemicals (FRCs) commonly added to many consumer products present a human exposure burden associated with adverse health effects. Under pressure from consumers, FRC manufacturers have adopted some purportedly safer replacements for first-generation brominated diphenyl ethers (BDEs). In contrast, second and third-generation organophosphates and other alternative chemistries have limited bioactivity data available to estimate their hazard potential. In order to evaluate the toxicity of existing and potential replacement FRCs, we need efficient screening methods. We built a 61-FRC library in which we systemically assessed developmental toxicity and potential neurotoxicity effects in the embryonic zebrafish model. Data were compared to publicly available data generated in a battery of cell-based in vitro assays from ToxCast, Tox21, and other alternative models. Of the 61 FRCs, 19 of 45 that were tested in the ToxCast assays were bioactive in our zebrafish model. The zebrafish assays detected bioactivity for 10 of the 12 previously classified developmental neurotoxic FRCs. Developmental zebrafish were sufficiently sensitive at detecting FRC structure-bioactivity impacts that we were able to build a classification model using 13 physicochemical properties and 3 embryonic zebrafish assays that achieved a balanced accuracy of 91.7%. This work illustrates the power of a multi-dimensional in vivo platform to expand our ability to predict the hazard potential of new compounds based on structural relatedness, ultimately leading to reliable toxicity predictions based on chemical structure.",
		"archive": "AB",
		"archive_location": "24, 120",
		"call-number": "Tris(2-chloropropyl) phosphate|DTXSID3027615",
		"collection-title": "WT",
		"container-title": "Reproductive Toxicology (Elmsford, N.Y.)",
		"DOI": "10.1016/j.reprotox.2020.08.007",
		"ISSN": "1873-1708",
		"journalAbbreviation": "Reprod Toxicol",
		"language": "eng",
		"note": "PMID: 32827657\nPMCID: PMC7892636",
		"page": "359-369",
		"source": "PubMed",
		"title": "The multi-dimensional embryonic zebrafish platform predicts flame retardant bioactivity",
		"volume": "96",
		"author": [
			{
				"family": "Truong",
				"given": "Lisa"
			},
			{
				"family": "Marvel",
				"given": "Skylar"
			},
			{
				"family": "Reif",
				"given": "David M."
			},
			{
				"family": "Thomas",
				"given": "Dennis G."
			},
			{
				"family": "Pande",
				"given": "Paritosh"
			},
			{
				"family": "Dasgupta",
				"given": "Subham"
			},
			{
				"family": "Simonich",
				"given": "Michael T."
			},
			{
				"family": "Waters",
				"given": "Katrina M."
			},
			{
				"family": "Tanguay",
				"given": "Robyn L."
			}
		],
		"issued": {
			"date-parts": [
				[
					"2020",
					9
				]
			]
		}
	},
	{
		"id": "http://zotero.org/users/local/tg0Y3J0X/items/86TC2BSG",
		"type": "article-journal",
		"abstract": "Flame retardant chemicals (FRCs) commonly added to many consumer products present a human exposure burden associated with adverse health effects. Under pressure from consumers, FRC manufacturers have adopted some purportedly safer replacements for first-generation brominated diphenyl ethers (BDEs). In contrast, second and third-generation organophosphates and other alternative chemistries have limited bioactivity data available to estimate their hazard potential. In order to evaluate the toxicity of existing and potential replacement FRCs, we need efficient screening methods. We built a 61-FRC library in which we systemically assessed developmental toxicity and potential neurotoxicity effects in the embryonic zebrafish model. Data were compared to publicly available data generated in a battery of cell-based in vitro assays from ToxCast, Tox21, and other alternative models. Of the 61 FRCs, 19 of 45 that were tested in the ToxCast assays were bioactive in our zebrafish model. The zebrafish assays detected bioactivity for 10 of the 12 previously classified developmental neurotoxic FRCs. Developmental zebrafish were sufficiently sensitive at detecting FRC structure-bioactivity impacts that we were able to build a classification model using 13 physicochemical properties and 3 embryonic zebrafish assays that achieved a balanced accuracy of 91.7%. This work illustrates the power of a multi-dimensional in vivo platform to expand our ability to predict the hazard potential of new compounds based on structural relatedness, ultimately leading to reliable toxicity predictions based on chemical structure.",
		"archive": "AB",
		"archive_location": "24, 120",
		"call-number": "Tributyl phosphate|DTXSID3021986",
		"collection-title": "WT",
		"container-title": "Reproductive Toxicology (Elmsford, N.Y.)",
		"DOI": "10.1016/j.reprotox.2020.08.007",
		"ISSN": "1873-1708",
		"journalAbbreviation": "Reprod Toxicol",
		"language": "eng",
		"note": "PMID: 32827657\nPMCID: PMC7892636",
		"page": "359-369",
		"source": "PubMed",
		"title": "The multi-dimensional embryonic zebrafish platform predicts flame retardant bioactivity",
		"volume": "96",
		"author": [
			{
				"family": "Truong",
				"given": "Lisa"
			},
			{
				"family": "Marvel",
				"given": "Skylar"
			},
			{
				"family": "Reif",
				"given": "David M."
			},
			{
				"family": "Thomas",
				"given": "Dennis G."
			},
			{
				"family": "Pande",
				"given": "Paritosh"
			},
			{
				"family": "Dasgupta",
				"given": "Subham"
			},
			{
				"family": "Simonich",
				"given": "Michael T."
			},
			{
				"family": "Waters",
				"given": "Katrina M."
			},
			{
				"family": "Tanguay",
				"given": "Robyn L."
			}
		],
		"issued": {
			"date-parts": [
				[
					"2020",
					9
				]
			]
		}
	},
	{
		"id": "http://zotero.org/users/local/tg0Y3J0X/items/CRHLXW79",
		"type": "article-journal",
		"abstract": "Flame retardant chemicals (FRCs) commonly added to many consumer products present a human exposure burden associated with adverse health effects. Under pressure from consumers, FRC manufacturers have adopted some purportedly safer replacements for first-generation brominated diphenyl ethers (BDEs). In contrast, second and third-generation organophosphates and other alternative chemistries have limited bioactivity data available to estimate their hazard potential. In order to evaluate the toxicity of existing and potential replacement FRCs, we need efficient screening methods. We built a 61-FRC library in which we systemically assessed developmental toxicity and potential neurotoxicity effects in the embryonic zebrafish model. Data were compared to publicly available data generated in a battery of cell-based in vitro assays from ToxCast, Tox21, and other alternative models. Of the 61 FRCs, 19 of 45 that were tested in the ToxCast assays were bioactive in our zebrafish model. The zebrafish assays detected bioactivity for 10 of the 12 previously classified developmental neurotoxic FRCs. Developmental zebrafish were sufficiently sensitive at detecting FRC structure-bioactivity impacts that we were able to build a classification model using 13 physicochemical properties and 3 embryonic zebrafish assays that achieved a balanced accuracy of 91.7%. This work illustrates the power of a multi-dimensional in vivo platform to expand our ability to predict the hazard potential of new compounds based on structural relatedness, ultimately leading to reliable toxicity predictions based on chemical structure.",
		"archive": "AB",
		"archive_location": "24, 120",
		"call-number": "Isodecyl diphenyl phosphate|DTXSID3025465",
		"collection-title": "WT",
		"container-title": "Reproductive Toxicology (Elmsford, N.Y.)",
		"DOI": "10.1016/j.reprotox.2020.08.007",
		"ISSN": "1873-1708",
		"journalAbbreviation": "Reprod Toxicol",
		"language": "eng",
		"note": "PMID: 32827657\nPMCID: PMC7892636",
		"page": "359-369",
		"source": "PubMed",
		"title": "The multi-dimensional embryonic zebrafish platform predicts flame retardant bioactivity",
		"volume": "96",
		"author": [
			{
				"family": "Truong",
				"given": "Lisa"
			},
			{
				"family": "Marvel",
				"given": "Skylar"
			},
			{
				"family": "Reif",
				"given": "David M."
			},
			{
				"family": "Thomas",
				"given": "Dennis G."
			},
			{
				"family": "Pande",
				"given": "Paritosh"
			},
			{
				"family": "Dasgupta",
				"given": "Subham"
			},
			{
				"family": "Simonich",
				"given": "Michael T."
			},
			{
				"family": "Waters",
				"given": "Katrina M."
			},
			{
				"family": "Tanguay",
				"given": "Robyn L."
			}
		],
		"issued": {
			"date-parts": [
				[
					"2020",
					9
				]
			]
		}
	},
	{
		"id": "http://zotero.org/users/local/tg0Y3J0X/items/HG3J838J",
		"type": "article-journal",
		"abstract": "Flame retardant chemicals (FRCs) commonly added to many consumer products present a human exposure burden associated with adverse health effects. Under pressure from consumers, FRC manufacturers have adopted some purportedly safer replacements for first-generation brominated diphenyl ethers (BDEs). In contrast, second and third-generation organophosphates and other alternative chemistries have limited bioactivity data available to estimate their hazard potential. In order to evaluate the toxicity of existing and potential replacement FRCs, we need efficient screening methods. We built a 61-FRC library in which we systemically assessed developmental toxicity and potential neurotoxicity effects in the embryonic zebrafish model. Data were compared to publicly available data generated in a battery of cell-based in vitro assays from ToxCast, Tox21, and other alternative models. Of the 61 FRCs, 19 of 45 that were tested in the ToxCast assays were bioactive in our zebrafish model. The zebrafish assays detected bioactivity for 10 of the 12 previously classified developmental neurotoxic FRCs. Developmental zebrafish were sufficiently sensitive at detecting FRC structure-bioactivity impacts that we were able to build a classification model using 13 physicochemical properties and 3 embryonic zebrafish assays that achieved a balanced accuracy of 91.7%. This work illustrates the power of a multi-dimensional in vivo platform to expand our ability to predict the hazard potential of new compounds based on structural relatedness, ultimately leading to reliable toxicity predictions based on chemical structure.",
		"archive": "AB",
		"archive_location": "24, 120",
		"call-number": "BDE-15|DTXSID9024015",
		"collection-title": "WT",
		"container-title": "Reproductive Toxicology (Elmsford, N.Y.)",
		"DOI": "10.1016/j.reprotox.2020.08.007",
		"ISSN": "1873-1708",
		"journalAbbreviation": "Reprod Toxicol",
		"language": "eng",
		"note": "PMID: 32827657\nPMCID: PMC7892636",
		"page": "359-369",
		"source": "PubMed",
		"title": "The multi-dimensional embryonic zebrafish platform predicts flame retardant bioactivity",
		"volume": "96",
		"author": [
			{
				"family": "Truong",
				"given": "Lisa"
			},
			{
				"family": "Marvel",
				"given": "Skylar"
			},
			{
				"family": "Reif",
				"given": "David M."
			},
			{
				"family": "Thomas",
				"given": "Dennis G."
			},
			{
				"family": "Pande",
				"given": "Paritosh"
			},
			{
				"family": "Dasgupta",
				"given": "Subham"
			},
			{
				"family": "Simonich",
				"given": "Michael T."
			},
			{
				"family": "Waters",
				"given": "Katrina M."
			},
			{
				"family": "Tanguay",
				"given": "Robyn L."
			}
		],
		"issued": {
			"date-parts": [
				[
					"2020",
					9
				]
			]
		}
	},
	{
		"id": "http://zotero.org/users/local/tg0Y3J0X/items/KBZ682KM",
		"type": "article-journal",
		"abstract": "Flame retardant chemicals (FRCs) commonly added to many consumer products present a human exposure burden associated with adverse health effects. Under pressure from consumers, FRC manufacturers have adopted some purportedly safer replacements for first-generation brominated diphenyl ethers (BDEs). In contrast, second and third-generation organophosphates and other alternative chemistries have limited bioactivity data available to estimate their hazard potential. In order to evaluate the toxicity of existing and potential replacement FRCs, we need efficient screening methods. We built a 61-FRC library in which we systemically assessed developmental toxicity and potential neurotoxicity effects in the embryonic zebrafish model. Data were compared to publicly available data generated in a battery of cell-based in vitro assays from ToxCast, Tox21, and other alternative models. Of the 61 FRCs, 19 of 45 that were tested in the ToxCast assays were bioactive in our zebrafish model. The zebrafish assays detected bioactivity for 10 of the 12 previously classified developmental neurotoxic FRCs. Developmental zebrafish were sufficiently sensitive at detecting FRC structure-bioactivity impacts that we were able to build a classification model using 13 physicochemical properties and 3 embryonic zebrafish assays that achieved a balanced accuracy of 91.7%. This work illustrates the power of a multi-dimensional in vivo platform to expand our ability to predict the hazard potential of new compounds based on structural relatedness, ultimately leading to reliable toxicity predictions based on chemical structure.",
		"archive": "AB",
		"archive_location": "24, 120",
		"call-number": "TXP|DTXSID9026267",
		"collection-title": "WT",
		"container-title": "Reproductive Toxicology (Elmsford, N.Y.)",
		"DOI": "10.1016/j.reprotox.2020.08.007",
		"ISSN": "1873-1708",
		"journalAbbreviation": "Reprod Toxicol",
		"language": "eng",
		"note": "PMID: 32827657\nPMCID: PMC7892636",
		"page": "359-369",
		"source": "PubMed",
		"title": "The multi-dimensional embryonic zebrafish platform predicts flame retardant bioactivity",
		"volume": "96",
		"author": [
			{
				"family": "Truong",
				"given": "Lisa"
			},
			{
				"family": "Marvel",
				"given": "Skylar"
			},
			{
				"family": "Reif",
				"given": "David M."
			},
			{
				"family": "Thomas",
				"given": "Dennis G."
			},
			{
				"family": "Pande",
				"given": "Paritosh"
			},
			{
				"family": "Dasgupta",
				"given": "Subham"
			},
			{
				"family": "Simonich",
				"given": "Michael T."
			},
			{
				"family": "Waters",
				"given": "Katrina M."
			},
			{
				"family": "Tanguay",
				"given": "Robyn L."
			}
		],
		"issued": {
			"date-parts": [
				[
					"2020",
					9
				]
			]
		}
	},
	{
		"id": "http://zotero.org/users/local/tg0Y3J0X/items/3AL9ITY9",
		"type": "article-journal",
		"abstract": "Flame retardant chemicals (FRCs) commonly added to many consumer products present a human exposure burden associated with adverse health effects. Under pressure from consumers, FRC manufacturers have adopted some purportedly safer replacements for first-generation brominated diphenyl ethers (BDEs). In contrast, second and third-generation organophosphates and other alternative chemistries have limited bioactivity data available to estimate their hazard potential. In order to evaluate the toxicity of existing and potential replacement FRCs, we need efficient screening methods. We built a 61-FRC library in which we systemically assessed developmental toxicity and potential neurotoxicity effects in the embryonic zebrafish model. Data were compared to publicly available data generated in a battery of cell-based in vitro assays from ToxCast, Tox21, and other alternative models. Of the 61 FRCs, 19 of 45 that were tested in the ToxCast assays were bioactive in our zebrafish model. The zebrafish assays detected bioactivity for 10 of the 12 previously classified developmental neurotoxic FRCs. Developmental zebrafish were sufficiently sensitive at detecting FRC structure-bioactivity impacts that we were able to build a classification model using 13 physicochemical properties and 3 embryonic zebrafish assays that achieved a balanced accuracy of 91.7%. This work illustrates the power of a multi-dimensional in vivo platform to expand our ability to predict the hazard potential of new compounds based on structural relatedness, ultimately leading to reliable toxicity predictions based on chemical structure.",
		"archive": "AB",
		"archive_location": "24, 120",
		"call-number": "Cresyl diphenyl phosphate|DTXSID3024861",
		"collection-title": "WT",
		"container-title": "Reproductive Toxicology (Elmsford, N.Y.)",
		"DOI": "10.1016/j.reprotox.2020.08.007",
		"ISSN": "1873-1708",
		"journalAbbreviation": "Reprod Toxicol",
		"language": "eng",
		"note": "PMID: 32827657\nPMCID: PMC7892636",
		"page": "359-369",
		"source": "PubMed",
		"title": "The multi-dimensional embryonic zebrafish platform predicts flame retardant bioactivity",
		"volume": "96",
		"author": [
			{
				"family": "Truong",
				"given": "Lisa"
			},
			{
				"family": "Marvel",
				"given": "Skylar"
			},
			{
				"family": "Reif",
				"given": "David M."
			},
			{
				"family": "Thomas",
				"given": "Dennis G."
			},
			{
				"family": "Pande",
				"given": "Paritosh"
			},
			{
				"family": "Dasgupta",
				"given": "Subham"
			},
			{
				"family": "Simonich",
				"given": "Michael T."
			},
			{
				"family": "Waters",
				"given": "Katrina M."
			},
			{
				"family": "Tanguay",
				"given": "Robyn L."
			}
		],
		"issued": {
			"date-parts": [
				[
					"2020",
					9
				]
			]
		}
	},
	{
		"id": "http://zotero.org/users/local/tg0Y3J0X/items/IUWQRE5M",
		"type": "article-journal",
		"abstract": "Flame retardant chemicals (FRCs) commonly added to many consumer products present a human exposure burden associated with adverse health effects. Under pressure from consumers, FRC manufacturers have adopted some purportedly safer replacements for first-generation brominated diphenyl ethers (BDEs). In contrast, second and third-generation organophosphates and other alternative chemistries have limited bioactivity data available to estimate their hazard potential. In order to evaluate the toxicity of existing and potential replacement FRCs, we need efficient screening methods. We built a 61-FRC library in which we systemically assessed developmental toxicity and potential neurotoxicity effects in the embryonic zebrafish model. Data were compared to publicly available data generated in a battery of cell-based in vitro assays from ToxCast, Tox21, and other alternative models. Of the 61 FRCs, 19 of 45 that were tested in the ToxCast assays were bioactive in our zebrafish model. The zebrafish assays detected bioactivity for 10 of the 12 previously classified developmental neurotoxic FRCs. Developmental zebrafish were sufficiently sensitive at detecting FRC structure-bioactivity impacts that we were able to build a classification model using 13 physicochemical properties and 3 embryonic zebrafish assays that achieved a balanced accuracy of 91.7%. This work illustrates the power of a multi-dimensional in vivo platform to expand our ability to predict the hazard potential of new compounds based on structural relatedness, ultimately leading to reliable toxicity predictions based on chemical structure.",
		"archive": "AB",
		"archive_location": "24, 120",
		"call-number": "IPP-3|DTXSID4028880",
		"collection-title": "WT",
		"container-title": "Reproductive Toxicology (Elmsford, N.Y.)",
		"DOI": "10.1016/j.reprotox.2020.08.007",
		"ISSN": "1873-1708",
		"journalAbbreviation": "Reprod Toxicol",
		"language": "eng",
		"note": "PMID: 32827657\nPMCID: PMC7892636",
		"page": "359-369",
		"source": "PubMed",
		"title": "The multi-dimensional embryonic zebrafish platform predicts flame retardant bioactivity",
		"volume": "96",
		"author": [
			{
				"family": "Truong",
				"given": "Lisa"
			},
			{
				"family": "Marvel",
				"given": "Skylar"
			},
			{
				"family": "Reif",
				"given": "David M."
			},
			{
				"family": "Thomas",
				"given": "Dennis G."
			},
			{
				"family": "Pande",
				"given": "Paritosh"
			},
			{
				"family": "Dasgupta",
				"given": "Subham"
			},
			{
				"family": "Simonich",
				"given": "Michael T."
			},
			{
				"family": "Waters",
				"given": "Katrina M."
			},
			{
				"family": "Tanguay",
				"given": "Robyn L."
			}
		],
		"issued": {
			"date-parts": [
				[
					"2020",
					9
				]
			]
		}
	},
	{
		"id": "http://zotero.org/users/local/tg0Y3J0X/items/8NCWK9U9",
		"type": "article-journal",
		"abstract": "Flame retardant chemicals (FRCs) commonly added to many consumer products present a human exposure burden associated with adverse health effects. Under pressure from consumers, FRC manufacturers have adopted some purportedly safer replacements for first-generation brominated diphenyl ethers (BDEs). In contrast, second and third-generation organophosphates and other alternative chemistries have limited bioactivity data available to estimate their hazard potential. In order to evaluate the toxicity of existing and potential replacement FRCs, we need efficient screening methods. We built a 61-FRC library in which we systemically assessed developmental toxicity and potential neurotoxicity effects in the embryonic zebrafish model. Data were compared to publicly available data generated in a battery of cell-based in vitro assays from ToxCast, Tox21, and other alternative models. Of the 61 FRCs, 19 of 45 that were tested in the ToxCast assays were bioactive in our zebrafish model. The zebrafish assays detected bioactivity for 10 of the 12 previously classified developmental neurotoxic FRCs. Developmental zebrafish were sufficiently sensitive at detecting FRC structure-bioactivity impacts that we were able to build a classification model using 13 physicochemical properties and 3 embryonic zebrafish assays that achieved a balanced accuracy of 91.7%. This work illustrates the power of a multi-dimensional in vivo platform to expand our ability to predict the hazard potential of new compounds based on structural relatedness, ultimately leading to reliable toxicity predictions based on chemical structure.",
		"archive": "AB",
		"archive_location": "24, 120",
		"call-number": "Triphenyl phosphate|DTXSID1021952",
		"collection-title": "WT",
		"container-title": "Reproductive Toxicology (Elmsford, N.Y.)",
		"DOI": "10.1016/j.reprotox.2020.08.007",
		"ISSN": "1873-1708",
		"journalAbbreviation": "Reprod Toxicol",
		"language": "eng",
		"note": "PMID: 32827657\nPMCID: PMC7892636",
		"page": "359-369",
		"source": "PubMed",
		"title": "The multi-dimensional embryonic zebrafish platform predicts flame retardant bioactivity",
		"volume": "96",
		"author": [
			{
				"family": "Truong",
				"given": "Lisa"
			},
			{
				"family": "Marvel",
				"given": "Skylar"
			},
			{
				"family": "Reif",
				"given": "David M."
			},
			{
				"family": "Thomas",
				"given": "Dennis G."
			},
			{
				"family": "Pande",
				"given": "Paritosh"
			},
			{
				"family": "Dasgupta",
				"given": "Subham"
			},
			{
				"family": "Simonich",
				"given": "Michael T."
			},
			{
				"family": "Waters",
				"given": "Katrina M."
			},
			{
				"family": "Tanguay",
				"given": "Robyn L."
			}
		],
		"issued": {
			"date-parts": [
				[
					"2020",
					9
				]
			]
		}
	},
	{
		"id": "http://zotero.org/users/local/tg0Y3J0X/items/TJTL47NG",
		"type": "article-journal",
		"abstract": "Flame retardant chemicals (FRCs) commonly added to many consumer products present a human exposure burden associated with adverse health effects. Under pressure from consumers, FRC manufacturers have adopted some purportedly safer replacements for first-generation brominated diphenyl ethers (BDEs). In contrast, second and third-generation organophosphates and other alternative chemistries have limited bioactivity data available to estimate their hazard potential. In order to evaluate the toxicity of existing and potential replacement FRCs, we need efficient screening methods. We built a 61-FRC library in which we systemically assessed developmental toxicity and potential neurotoxicity effects in the embryonic zebrafish model. Data were compared to publicly available data generated in a battery of cell-based in vitro assays from ToxCast, Tox21, and other alternative models. Of the 61 FRCs, 19 of 45 that were tested in the ToxCast assays were bioactive in our zebrafish model. The zebrafish assays detected bioactivity for 10 of the 12 previously classified developmental neurotoxic FRCs. Developmental zebrafish were sufficiently sensitive at detecting FRC structure-bioactivity impacts that we were able to build a classification model using 13 physicochemical properties and 3 embryonic zebrafish assays that achieved a balanced accuracy of 91.7%. This work illustrates the power of a multi-dimensional in vivo platform to expand our ability to predict the hazard potential of new compounds based on structural relatedness, ultimately leading to reliable toxicity predictions based on chemical structure.",
		"archive": "AB",
		"archive_location": "24, 120",
		"call-number": "Tris(2-butoxyethyl) phosphate|DTXSID5021758",
		"collection-title": "WT",
		"container-title": "Reproductive Toxicology (Elmsford, N.Y.)",
		"DOI": "10.1016/j.reprotox.2020.08.007",
		"ISSN": "1873-1708",
		"journalAbbreviation": "Reprod Toxicol",
		"language": "eng",
		"note": "PMID: 32827657\nPMCID: PMC7892636",
		"page": "359-369",
		"source": "PubMed",
		"title": "The multi-dimensional embryonic zebrafish platform predicts flame retardant bioactivity",
		"volume": "96",
		"author": [
			{
				"family": "Truong",
				"given": "Lisa"
			},
			{
				"family": "Marvel",
				"given": "Skylar"
			},
			{
				"family": "Reif",
				"given": "David M."
			},
			{
				"family": "Thomas",
				"given": "Dennis G."
			},
			{
				"family": "Pande",
				"given": "Paritosh"
			},
			{
				"family": "Dasgupta",
				"given": "Subham"
			},
			{
				"family": "Simonich",
				"given": "Michael T."
			},
			{
				"family": "Waters",
				"given": "Katrina M."
			},
			{
				"family": "Tanguay",
				"given": "Robyn L."
			}
		],
		"issued": {
			"date-parts": [
				[
					"2020",
					9
				]
			]
		}
	},
	{
		"id": "http://zotero.org/users/local/tg0Y3J0X/items/LFYX6HF7",
		"type": "article-journal",
		"abstract": "Flame retardant chemicals (FRCs) commonly added to many consumer products present a human exposure burden associated with adverse health effects. Under pressure from consumers, FRC manufacturers have adopted some purportedly safer replacements for first-generation brominated diphenyl ethers (BDEs). In contrast, second and third-generation organophosphates and other alternative chemistries have limited bioactivity data available to estimate their hazard potential. In order to evaluate the toxicity of existing and potential replacement FRCs, we need efficient screening methods. We built a 61-FRC library in which we systemically assessed developmental toxicity and potential neurotoxicity effects in the embryonic zebrafish model. Data were compared to publicly available data generated in a battery of cell-based in vitro assays from ToxCast, Tox21, and other alternative models. Of the 61 FRCs, 19 of 45 that were tested in the ToxCast assays were bioactive in our zebrafish model. The zebrafish assays detected bioactivity for 10 of the 12 previously classified developmental neurotoxic FRCs. Developmental zebrafish were sufficiently sensitive at detecting FRC structure-bioactivity impacts that we were able to build a classification model using 13 physicochemical properties and 3 embryonic zebrafish assays that achieved a balanced accuracy of 91.7%. This work illustrates the power of a multi-dimensional in vivo platform to expand our ability to predict the hazard potential of new compounds based on structural relatedness, ultimately leading to reliable toxicity predictions based on chemical structure.",
		"archive": "AB",
		"archive_location": "24, 120",
		"call-number": "Tri-m-tolyl phosphate|DTXSID4026216",
		"collection-title": "WT",
		"container-title": "Reproductive Toxicology (Elmsford, N.Y.)",
		"DOI": "10.1016/j.reprotox.2020.08.007",
		"ISSN": "1873-1708",
		"journalAbbreviation": "Reprod Toxicol",
		"language": "eng",
		"note": "PMID: 32827657\nPMCID: PMC7892636",
		"page": "359-369",
		"source": "PubMed",
		"title": "The multi-dimensional embryonic zebrafish platform predicts flame retardant bioactivity",
		"volume": "96",
		"author": [
			{
				"family": "Truong",
				"given": "Lisa"
			},
			{
				"family": "Marvel",
				"given": "Skylar"
			},
			{
				"family": "Reif",
				"given": "David M."
			},
			{
				"family": "Thomas",
				"given": "Dennis G."
			},
			{
				"family": "Pande",
				"given": "Paritosh"
			},
			{
				"family": "Dasgupta",
				"given": "Subham"
			},
			{
				"family": "Simonich",
				"given": "Michael T."
			},
			{
				"family": "Waters",
				"given": "Katrina M."
			},
			{
				"family": "Tanguay",
				"given": "Robyn L."
			}
		],
		"issued": {
			"date-parts": [
				[
					"2020",
					9
				]
			]
		}
	},
	{
		"id": "http://zotero.org/users/local/tg0Y3J0X/items/GPK4F8US",
		"type": "article-journal",
		"abstract": "Flame retardant chemicals (FRCs) commonly added to many consumer products present a human exposure burden associated with adverse health effects. Under pressure from consumers, FRC manufacturers have adopted some purportedly safer replacements for first-generation brominated diphenyl ethers (BDEs). In contrast, second and third-generation organophosphates and other alternative chemistries have limited bioactivity data available to estimate their hazard potential. In order to evaluate the toxicity of existing and potential replacement FRCs, we need efficient screening methods. We built a 61-FRC library in which we systemically assessed developmental toxicity and potential neurotoxicity effects in the embryonic zebrafish model. Data were compared to publicly available data generated in a battery of cell-based in vitro assays from ToxCast, Tox21, and other alternative models. Of the 61 FRCs, 19 of 45 that were tested in the ToxCast assays were bioactive in our zebrafish model. The zebrafish assays detected bioactivity for 10 of the 12 previously classified developmental neurotoxic FRCs. Developmental zebrafish were sufficiently sensitive at detecting FRC structure-bioactivity impacts that we were able to build a classification model using 13 physicochemical properties and 3 embryonic zebrafish assays that achieved a balanced accuracy of 91.7%. This work illustrates the power of a multi-dimensional in vivo platform to expand our ability to predict the hazard potential of new compounds based on structural relatedness, ultimately leading to reliable toxicity predictions based on chemical structure.",
		"archive": "AB",
		"archive_location": "24, 120",
		"call-number": "IPP-2|DTXSID4028880",
		"collection-title": "WT",
		"container-title": "Reproductive Toxicology (Elmsford, N.Y.)",
		"DOI": "10.1016/j.reprotox.2020.08.007",
		"ISSN": "1873-1708",
		"journalAbbreviation": "Reprod Toxicol",
		"language": "eng",
		"note": "PMID: 32827657\nPMCID: PMC7892636",
		"page": "359-369",
		"source": "PubMed",
		"title": "The multi-dimensional embryonic zebrafish platform predicts flame retardant bioactivity",
		"volume": "96",
		"author": [
			{
				"family": "Truong",
				"given": "Lisa"
			},
			{
				"family": "Marvel",
				"given": "Skylar"
			},
			{
				"family": "Reif",
				"given": "David M."
			},
			{
				"family": "Thomas",
				"given": "Dennis G."
			},
			{
				"family": "Pande",
				"given": "Paritosh"
			},
			{
				"family": "Dasgupta",
				"given": "Subham"
			},
			{
				"family": "Simonich",
				"given": "Michael T."
			},
			{
				"family": "Waters",
				"given": "Katrina M."
			},
			{
				"family": "Tanguay",
				"given": "Robyn L."
			}
		],
		"issued": {
			"date-parts": [
				[
					"2020",
					9
				]
			]
		}
	},
	{
		"id": "http://zotero.org/users/local/tg0Y3J0X/items/2YW9546E",
		"type": "article-journal",
		"abstract": "Flame retardant chemicals (FRCs) commonly added to many consumer products present a human exposure burden associated with adverse health effects. Under pressure from consumers, FRC manufacturers have adopted some purportedly safer replacements for first-generation brominated diphenyl ethers (BDEs). In contrast, second and third-generation organophosphates and other alternative chemistries have limited bioactivity data available to estimate their hazard potential. In order to evaluate the toxicity of existing and potential replacement FRCs, we need efficient screening methods. We built a 61-FRC library in which we systemically assessed developmental toxicity and potential neurotoxicity effects in the embryonic zebrafish model. Data were compared to publicly available data generated in a battery of cell-based in vitro assays from ToxCast, Tox21, and other alternative models. Of the 61 FRCs, 19 of 45 that were tested in the ToxCast assays were bioactive in our zebrafish model. The zebrafish assays detected bioactivity for 10 of the 12 previously classified developmental neurotoxic FRCs. Developmental zebrafish were sufficiently sensitive at detecting FRC structure-bioactivity impacts that we were able to build a classification model using 13 physicochemical properties and 3 embryonic zebrafish assays that achieved a balanced accuracy of 91.7%. This work illustrates the power of a multi-dimensional in vivo platform to expand our ability to predict the hazard potential of new compounds based on structural relatedness, ultimately leading to reliable toxicity predictions based on chemical structure.",
		"archive": "AB",
		"archive_location": "24, 120",
		"call-number": "tert-Butylphenyl diphenyl phosphate| DTXSID6024701",
		"collection-title": "WT",
		"container-title": "Reproductive Toxicology (Elmsford, N.Y.)",
		"DOI": "10.1016/j.reprotox.2020.08.007",
		"ISSN": "1873-1708",
		"journalAbbreviation": "Reprod Toxicol",
		"language": "eng",
		"note": "PMID: 32827657\nPMCID: PMC7892636",
		"page": "359-369",
		"source": "PubMed",
		"title": "The multi-dimensional embryonic zebrafish platform predicts flame retardant bioactivity",
		"volume": "96",
		"author": [
			{
				"family": "Truong",
				"given": "Lisa"
			},
			{
				"family": "Marvel",
				"given": "Skylar"
			},
			{
				"family": "Reif",
				"given": "David M."
			},
			{
				"family": "Thomas",
				"given": "Dennis G."
			},
			{
				"family": "Pande",
				"given": "Paritosh"
			},
			{
				"family": "Dasgupta",
				"given": "Subham"
			},
			{
				"family": "Simonich",
				"given": "Michael T."
			},
			{
				"family": "Waters",
				"given": "Katrina M."
			},
			{
				"family": "Tanguay",
				"given": "Robyn L."
			}
		],
		"issued": {
			"date-parts": [
				[
					"2020",
					9
				]
			]
		}
	},
	{
		"id": "http://zotero.org/users/local/tg0Y3J0X/items/SUN3PBZ5",
		"type": "article-journal",
		"abstract": "Flame retardant chemicals (FRCs) commonly added to many consumer products present a human exposure burden associated with adverse health effects. Under pressure from consumers, FRC manufacturers have adopted some purportedly safer replacements for first-generation brominated diphenyl ethers (BDEs). In contrast, second and third-generation organophosphates and other alternative chemistries have limited bioactivity data available to estimate their hazard potential. In order to evaluate the toxicity of existing and potential replacement FRCs, we need efficient screening methods. We built a 61-FRC library in which we systemically assessed developmental toxicity and potential neurotoxicity effects in the embryonic zebrafish model. Data were compared to publicly available data generated in a battery of cell-based in vitro assays from ToxCast, Tox21, and other alternative models. Of the 61 FRCs, 19 of 45 that were tested in the ToxCast assays were bioactive in our zebrafish model. The zebrafish assays detected bioactivity for 10 of the 12 previously classified developmental neurotoxic FRCs. Developmental zebrafish were sufficiently sensitive at detecting FRC structure-bioactivity impacts that we were able to build a classification model using 13 physicochemical properties and 3 embryonic zebrafish assays that achieved a balanced accuracy of 91.7%. This work illustrates the power of a multi-dimensional in vivo platform to expand our ability to predict the hazard potential of new compounds based on structural relatedness, ultimately leading to reliable toxicity predictions based on chemical structure.",
		"archive": "AB",
		"archive_location": "24, 120",
		"call-number": "Tricresyl phosphate|DTXSID4021391",
		"collection-title": "WT",
		"container-title": "Reproductive Toxicology (Elmsford, N.Y.)",
		"DOI": "10.1016/j.reprotox.2020.08.007",
		"ISSN": "1873-1708",
		"journalAbbreviation": "Reprod Toxicol",
		"language": "eng",
		"note": "PMID: 32827657\nPMCID: PMC7892636",
		"page": "359-369",
		"source": "PubMed",
		"title": "The multi-dimensional embryonic zebrafish platform predicts flame retardant bioactivity",
		"volume": "96",
		"author": [
			{
				"family": "Truong",
				"given": "Lisa"
			},
			{
				"family": "Marvel",
				"given": "Skylar"
			},
			{
				"family": "Reif",
				"given": "David M."
			},
			{
				"family": "Thomas",
				"given": "Dennis G."
			},
			{
				"family": "Pande",
				"given": "Paritosh"
			},
			{
				"family": "Dasgupta",
				"given": "Subham"
			},
			{
				"family": "Simonich",
				"given": "Michael T."
			},
			{
				"family": "Waters",
				"given": "Katrina M."
			},
			{
				"family": "Tanguay",
				"given": "Robyn L."
			}
		],
		"issued": {
			"date-parts": [
				[
					"2020",
					9
				]
			]
		}
	},
	{
		"id": "http://zotero.org/users/local/tg0Y3J0X/items/63TPPXKM",
		"type": "article-journal",
		"abstract": "Flame retardant chemicals (FRCs) commonly added to many consumer products present a human exposure burden associated with adverse health effects. Under pressure from consumers, FRC manufacturers have adopted some purportedly safer replacements for first-generation brominated diphenyl ethers (BDEs). In contrast, second and third-generation organophosphates and other alternative chemistries have limited bioactivity data available to estimate their hazard potential. In order to evaluate the toxicity of existing and potential replacement FRCs, we need efficient screening methods. We built a 61-FRC library in which we systemically assessed developmental toxicity and potential neurotoxicity effects in the embryonic zebrafish model. Data were compared to publicly available data generated in a battery of cell-based in vitro assays from ToxCast, Tox21, and other alternative models. Of the 61 FRCs, 19 of 45 that were tested in the ToxCast assays were bioactive in our zebrafish model. The zebrafish assays detected bioactivity for 10 of the 12 previously classified developmental neurotoxic FRCs. Developmental zebrafish were sufficiently sensitive at detecting FRC structure-bioactivity impacts that we were able to build a classification model using 13 physicochemical properties and 3 embryonic zebrafish assays that achieved a balanced accuracy of 91.7%. This work illustrates the power of a multi-dimensional in vivo platform to expand our ability to predict the hazard potential of new compounds based on structural relatedness, ultimately leading to reliable toxicity predictions based on chemical structure.",
		"archive": "AB",
		"archive_location": "24, 120",
		"call-number": "TDCPP|DTXSID9026261",
		"collection-title": "WT",
		"container-title": "Reproductive Toxicology (Elmsford, N.Y.)",
		"DOI": "10.1016/j.reprotox.2020.08.007",
		"ISSN": "1873-1708",
		"journalAbbreviation": "Reprod Toxicol",
		"language": "eng",
		"note": "PMID: 32827657\nPMCID: PMC7892636",
		"page": "359-369",
		"source": "PubMed",
		"title": "The multi-dimensional embryonic zebrafish platform predicts flame retardant bioactivity",
		"volume": "96",
		"author": [
			{
				"family": "Truong",
				"given": "Lisa"
			},
			{
				"family": "Marvel",
				"given": "Skylar"
			},
			{
				"family": "Reif",
				"given": "David M."
			},
			{
				"family": "Thomas",
				"given": "Dennis G."
			},
			{
				"family": "Pande",
				"given": "Paritosh"
			},
			{
				"family": "Dasgupta",
				"given": "Subham"
			},
			{
				"family": "Simonich",
				"given": "Michael T."
			},
			{
				"family": "Waters",
				"given": "Katrina M."
			},
			{
				"family": "Tanguay",
				"given": "Robyn L."
			}
		],
		"issued": {
			"date-parts": [
				[
					"2020",
					9
				]
			]
		}
	},
	{
		"id": "http://zotero.org/users/local/tg0Y3J0X/items/PVZ3D5SS",
		"type": "article-journal",
		"abstract": "Flame retardant chemicals (FRCs) commonly added to many consumer products present a human exposure burden associated with adverse health effects. Under pressure from consumers, FRC manufacturers have adopted some purportedly safer replacements for first-generation brominated diphenyl ethers (BDEs). In contrast, second and third-generation organophosphates and other alternative chemistries have limited bioactivity data available to estimate their hazard potential. In order to evaluate the toxicity of existing and potential replacement FRCs, we need efficient screening methods. We built a 61-FRC library in which we systemically assessed developmental toxicity and potential neurotoxicity effects in the embryonic zebrafish model. Data were compared to publicly available data generated in a battery of cell-based in vitro assays from ToxCast, Tox21, and other alternative models. Of the 61 FRCs, 19 of 45 that were tested in the ToxCast assays were bioactive in our zebrafish model. The zebrafish assays detected bioactivity for 10 of the 12 previously classified developmental neurotoxic FRCs. Developmental zebrafish were sufficiently sensitive at detecting FRC structure-bioactivity impacts that we were able to build a classification model using 13 physicochemical properties and 3 embryonic zebrafish assays that achieved a balanced accuracy of 91.7%. This work illustrates the power of a multi-dimensional in vivo platform to expand our ability to predict the hazard potential of new compounds based on structural relatedness, ultimately leading to reliable toxicity predictions based on chemical structure.",
		"archive": "AB",
		"archive_location": "24, 120",
		"call-number": "IPP-1|DTXSID4028880",
		"collection-title": "WT",
		"container-title": "Reproductive Toxicology (Elmsford, N.Y.)",
		"DOI": "10.1016/j.reprotox.2020.08.007",
		"ISSN": "1873-1708",
		"journalAbbreviation": "Reprod Toxicol",
		"language": "eng",
		"note": "PMID: 32827657\nPMCID: PMC7892636",
		"page": "359-369",
		"source": "PubMed",
		"title": "The multi-dimensional embryonic zebrafish platform predicts flame retardant bioactivity",
		"volume": "96",
		"author": [
			{
				"family": "Truong",
				"given": "Lisa"
			},
			{
				"family": "Marvel",
				"given": "Skylar"
			},
			{
				"family": "Reif",
				"given": "David M."
			},
			{
				"family": "Thomas",
				"given": "Dennis G."
			},
			{
				"family": "Pande",
				"given": "Paritosh"
			},
			{
				"family": "Dasgupta",
				"given": "Subham"
			},
			{
				"family": "Simonich",
				"given": "Michael T."
			},
			{
				"family": "Waters",
				"given": "Katrina M."
			},
			{
				"family": "Tanguay",
				"given": "Robyn L."
			}
		],
		"issued": {
			"date-parts": [
				[
					"2020",
					9
				]
			]
		}
	},
	{
		"id": "http://zotero.org/users/local/tg0Y3J0X/items/I3NXH4C9",
		"type": "article-journal",
		"abstract": "Flame retardant chemicals (FRCs) commonly added to many consumer products present a human exposure burden associated with adverse health effects. Under pressure from consumers, FRC manufacturers have adopted some purportedly safer replacements for first-generation brominated diphenyl ethers (BDEs). In contrast, second and third-generation organophosphates and other alternative chemistries have limited bioactivity data available to estimate their hazard potential. In order to evaluate the toxicity of existing and potential replacement FRCs, we need efficient screening methods. We built a 61-FRC library in which we systemically assessed developmental toxicity and potential neurotoxicity effects in the embryonic zebrafish model. Data were compared to publicly available data generated in a battery of cell-based in vitro assays from ToxCast, Tox21, and other alternative models. Of the 61 FRCs, 19 of 45 that were tested in the ToxCast assays were bioactive in our zebrafish model. The zebrafish assays detected bioactivity for 10 of the 12 previously classified developmental neurotoxic FRCs. Developmental zebrafish were sufficiently sensitive at detecting FRC structure-bioactivity impacts that we were able to build a classification model using 13 physicochemical properties and 3 embryonic zebrafish assays that achieved a balanced accuracy of 91.7%. This work illustrates the power of a multi-dimensional in vivo platform to expand our ability to predict the hazard potential of new compounds based on structural relatedness, ultimately leading to reliable toxicity predictions based on chemical structure.",
		"archive": "AB",
		"archive_location": "24, 120",
		"call-number": "2-Ethylhexyl diphenyl phosphate|DTXSID1025300",
		"collection-title": "WT",
		"container-title": "Reproductive Toxicology (Elmsford, N.Y.)",
		"DOI": "10.1016/j.reprotox.2020.08.007",
		"ISSN": "1873-1708",
		"journalAbbreviation": "Reprod Toxicol",
		"language": "eng",
		"note": "PMID: 32827657\nPMCID: PMC7892636",
		"page": "359-369",
		"source": "PubMed",
		"title": "The multi-dimensional embryonic zebrafish platform predicts flame retardant bioactivity",
		"volume": "96",
		"author": [
			{
				"family": "Truong",
				"given": "Lisa"
			},
			{
				"family": "Marvel",
				"given": "Skylar"
			},
			{
				"family": "Reif",
				"given": "David M."
			},
			{
				"family": "Thomas",
				"given": "Dennis G."
			},
			{
				"family": "Pande",
				"given": "Paritosh"
			},
			{
				"family": "Dasgupta",
				"given": "Subham"
			},
			{
				"family": "Simonich",
				"given": "Michael T."
			},
			{
				"family": "Waters",
				"given": "Katrina M."
			},
			{
				"family": "Tanguay",
				"given": "Robyn L."
			}
		],
		"issued": {
			"date-parts": [
				[
					"2020",
					9
				]
			]
		}
	},
	{
		"id": "http://zotero.org/users/local/tg0Y3J0X/items/345E4R4R",
		"type": "article-journal",
		"abstract": "BACKGROUND: Prenatal alcohol exposure (PAE) is perhaps the most common environmental cause of human birth defects. These exposures cause a range of structural and neurological defects, including facial dysmorphologies, collectively known as fetal alcohol spectrum disorders (FASD). While PAE causes FASD, phenotypic outcomes vary widely. It is thought that multifactorial genetic and environmental interactions modify the effects of PAE. However, little is known of the nature of these modifiers. Disruption of the Hedgehog (Hh) signaling pathway has been suggested as a modifier of ethanol teratogenicity. In addition to regulating the morphogenesis of craniofacial tissues commonly disrupted in FASD, a core member of the Hh pathway, Smoothened, is susceptible to modulation by structurally diverse chemicals. These include environmentally prevalent teratogens like piperonyl butoxide (PBO), a synergist found in thousands of pesticide formulations.\nMETHODS: Here, we characterize multifactorial genetic and environmental interactions using a zebrafish model of craniofacial development.\nRESULTS: We show that loss of a single allele of shha sensitized embryos to both alcohol- and PBO-induced facial defects. Co-exposure of PBO and alcohol synergized to cause more frequent and severe defects. The effects of this co-exposure were even more profound in the genetically susceptible shha heterozygotes.\nCONCLUSIONS: Together, these findings shed light on the multifactorial basis of alcohol-induced craniofacial defects. In addition to further implicating genetic disruption of the Hh pathway in alcohol teratogenicity, our findings suggest that co-exposure to environmental chemicals that perturb Hh signaling may be important variables in FASD and related craniofacial disorders.",
		"archive": "MA",
		"archive_location": "120",
		"call-number": "Ethanol|DTXSID9020584",
		"collection-title": "WT/ Mut",
		"container-title": "Alcoholism, Clinical and Experimental Research",
		"DOI": "10.1111/acer.14427",
		"ISSN": "1530-0277",
		"issue": "10",
		"journalAbbreviation": "Alcohol Clin Exp Res",
		"language": "eng",
		"note": "PMID: 32767777\nPMCID: PMC7692922",
		"page": "1988-1996",
		"source": "PubMed",
		"title": "Multifactorial Genetic and Environmental Hedgehog Pathway Disruption Sensitizes Embryos to Alcohol-Induced Craniofacial Defects",
		"volume": "44",
		"author": [
			{
				"family": "Everson",
				"given": "Joshua L."
			},
			{
				"family": "Batchu",
				"given": "Rithik"
			},
			{
				"family": "Eberhart",
				"given": "Johann K."
			}
		],
		"issued": {
			"date-parts": [
				[
					"2020",
					10
				]
			]
		}
	},
	{
		"id": "http://zotero.org/users/local/tg0Y3J0X/items/JGAU5CF8",
		"type": "article-journal",
		"abstract": "BACKGROUND: Prenatal alcohol exposure (PAE) is perhaps the most common environmental cause of human birth defects. These exposures cause a range of structural and neurological defects, including facial dysmorphologies, collectively known as fetal alcohol spectrum disorders (FASD). While PAE causes FASD, phenotypic outcomes vary widely. It is thought that multifactorial genetic and environmental interactions modify the effects of PAE. However, little is known of the nature of these modifiers. Disruption of the Hedgehog (Hh) signaling pathway has been suggested as a modifier of ethanol teratogenicity. In addition to regulating the morphogenesis of craniofacial tissues commonly disrupted in FASD, a core member of the Hh pathway, Smoothened, is susceptible to modulation by structurally diverse chemicals. These include environmentally prevalent teratogens like piperonyl butoxide (PBO), a synergist found in thousands of pesticide formulations.\nMETHODS: Here, we characterize multifactorial genetic and environmental interactions using a zebrafish model of craniofacial development.\nRESULTS: We show that loss of a single allele of shha sensitized embryos to both alcohol- and PBO-induced facial defects. Co-exposure of PBO and alcohol synergized to cause more frequent and severe defects. The effects of this co-exposure were even more profound in the genetically susceptible shha heterozygotes.\nCONCLUSIONS: Together, these findings shed light on the multifactorial basis of alcohol-induced craniofacial defects. In addition to further implicating genetic disruption of the Hh pathway in alcohol teratogenicity, our findings suggest that co-exposure to environmental chemicals that perturb Hh signaling may be important variables in FASD and related craniofacial disorders.",
		"archive": "MA",
		"archive_location": "120",
		"call-number": "PBO|DTXSID1021166",
		"collection-title": "WT/ Mut",
		"container-title": "Alcoholism, Clinical and Experimental Research",
		"DOI": "10.1111/acer.14427",
		"ISSN": "1530-0277",
		"issue": "10",
		"journalAbbreviation": "Alcohol Clin Exp Res",
		"language": "eng",
		"note": "PMID: 32767777\nPMCID: PMC7692922",
		"page": "1988-1996",
		"source": "PubMed",
		"title": "Multifactorial Genetic and Environmental Hedgehog Pathway Disruption Sensitizes Embryos to Alcohol-Induced Craniofacial Defects",
		"volume": "44",
		"author": [
			{
				"family": "Everson",
				"given": "Joshua L."
			},
			{
				"family": "Batchu",
				"given": "Rithik"
			},
			{
				"family": "Eberhart",
				"given": "Johann K."
			}
		],
		"issued": {
			"date-parts": [
				[
					"2020",
					10
				]
			]
		}
	},
	{
		"id": "http://zotero.org/users/local/tg0Y3J0X/items/4JYHRY2M",
		"type": "article-journal",
		"abstract": "Valproic acid is a frequently used antiepileptic drug and known pediatric hepatotoxic agent. In search of pharmaceuticals with increased effectiveness and reduced toxicity, analogue chemicals came into focus. So far, toxicity and teratogenicity data of drugs and metabolites have usually been collected from mammalian model systems such as mice and rats. However, in an attempt to reduce mammalian testing while maintaining the reliability of toxicity testing of new industrial chemicals and drugs, alternative test methods are being developed. To this end, the potential of the zebrafish (Danio rerio) embryo to discriminate between valproic acid and 14 analogues was investigated by exposing zebrafish embryos for 120 h post fertilization in the extended version of the fish embryo acute toxicity test (FET; OECD TG 236), and analyzing liver histology to evaluate the correlation of liver effects and the molecular structure of each compound. Although histological evaluation of zebrafish liver did not identify steatosis as the prominent adverse effect typical in human and mice, the structure-activity relationship (SAR) derived was comparable not only to human HepG2 cells, but also to available in vivo mouse and rat data. Thus, there is evidence that zebrafish embryos might serve as a tool to bridge the gap between subcellular, cell-based systems and vertebrate models.",
		"archive": "MA",
		"archive_location": "120",
		"call-number": "2-Butylhexanoic acid|DTXSID20876163",
		"collection-title": "WT",
		"container-title": "Archives of Toxicology",
		"DOI": "10.1007/s00204-022-03340-z",
		"ISSN": "1432-0738",
		"issue": "11",
		"journalAbbreviation": "Arch Toxicol",
		"language": "eng",
		"note": "PMID: 35920856\nPMCID: PMC9525359",
		"page": "3033-3051",
		"source": "PubMed",
		"title": "Potential of the zebrafish (Danio rerio) embryo test to discriminate between chemicals of similar molecular structure-a study with valproic acid and 14 of its analogues",
		"volume": "96",
		"author": [
			{
				"family": "Brotzmann",
				"given": "Katharina"
			},
			{
				"family": "Escher",
				"given": "Sylvia E."
			},
			{
				"family": "Walker",
				"given": "Paul"
			},
			{
				"family": "Braunbeck",
				"given": "Thomas"
			}
		],
		"issued": {
			"date-parts": [
				[
					"2022",
					11
				]
			]
		}
	},
	{
		"id": "http://zotero.org/users/local/tg0Y3J0X/items/GJ89ETL4",
		"type": "article-journal",
		"abstract": "Valproic acid is a frequently used antiepileptic drug and known pediatric hepatotoxic agent. In search of pharmaceuticals with increased effectiveness and reduced toxicity, analogue chemicals came into focus. So far, toxicity and teratogenicity data of drugs and metabolites have usually been collected from mammalian model systems such as mice and rats. However, in an attempt to reduce mammalian testing while maintaining the reliability of toxicity testing of new industrial chemicals and drugs, alternative test methods are being developed. To this end, the potential of the zebrafish (Danio rerio) embryo to discriminate between valproic acid and 14 analogues was investigated by exposing zebrafish embryos for 120 h post fertilization in the extended version of the fish embryo acute toxicity test (FET; OECD TG 236), and analyzing liver histology to evaluate the correlation of liver effects and the molecular structure of each compound. Although histological evaluation of zebrafish liver did not identify steatosis as the prominent adverse effect typical in human and mice, the structure-activity relationship (SAR) derived was comparable not only to human HepG2 cells, but also to available in vivo mouse and rat data. Thus, there is evidence that zebrafish embryos might serve as a tool to bridge the gap between subcellular, cell-based systems and vertebrate models.",
		"archive": "MA",
		"archive_location": "120",
		"call-number": "2-Butyloctanoic acid|DTXSID40884907",
		"collection-title": "WT",
		"container-title": "Archives of Toxicology",
		"DOI": "10.1007/s00204-022-03340-z",
		"ISSN": "1432-0738",
		"issue": "11",
		"journalAbbreviation": "Arch Toxicol",
		"language": "eng",
		"note": "PMID: 35920856\nPMCID: PMC9525359",
		"page": "3033-3051",
		"source": "PubMed",
		"title": "Potential of the zebrafish (Danio rerio) embryo test to discriminate between chemicals of similar molecular structure-a study with valproic acid and 14 of its analogues",
		"volume": "96",
		"author": [
			{
				"family": "Brotzmann",
				"given": "Katharina"
			},
			{
				"family": "Escher",
				"given": "Sylvia E."
			},
			{
				"family": "Walker",
				"given": "Paul"
			},
			{
				"family": "Braunbeck",
				"given": "Thomas"
			}
		],
		"issued": {
			"date-parts": [
				[
					"2022",
					11
				]
			]
		}
	},
	{
		"id": "http://zotero.org/users/local/tg0Y3J0X/items/B39UTQIR",
		"type": "article-journal",
		"abstract": "Valproic acid is a frequently used antiepileptic drug and known pediatric hepatotoxic agent. In search of pharmaceuticals with increased effectiveness and reduced toxicity, analogue chemicals came into focus. So far, toxicity and teratogenicity data of drugs and metabolites have usually been collected from mammalian model systems such as mice and rats. However, in an attempt to reduce mammalian testing while maintaining the reliability of toxicity testing of new industrial chemicals and drugs, alternative test methods are being developed. To this end, the potential of the zebrafish (Danio rerio) embryo to discriminate between valproic acid and 14 analogues was investigated by exposing zebrafish embryos for 120 h post fertilization in the extended version of the fish embryo acute toxicity test (FET; OECD TG 236), and analyzing liver histology to evaluate the correlation of liver effects and the molecular structure of each compound. Although histological evaluation of zebrafish liver did not identify steatosis as the prominent adverse effect typical in human and mice, the structure-activity relationship (SAR) derived was comparable not only to human HepG2 cells, but also to available in vivo mouse and rat data. Thus, there is evidence that zebrafish embryos might serve as a tool to bridge the gap between subcellular, cell-based systems and vertebrate models.",
		"archive": "MA",
		"archive_location": "120",
		"call-number": "2,2-Dimethylvaleric acid|DTXSID70152141",
		"collection-title": "WT",
		"container-title": "Archives of Toxicology",
		"DOI": "10.1007/s00204-022-03340-z",
		"ISSN": "1432-0738",
		"issue": "11",
		"journalAbbreviation": "Arch Toxicol",
		"language": "eng",
		"note": "PMID: 35920856\nPMCID: PMC9525359",
		"page": "3033-3051",
		"source": "PubMed",
		"title": "Potential of the zebrafish (Danio rerio) embryo test to discriminate between chemicals of similar molecular structure-a study with valproic acid and 14 of its analogues",
		"volume": "96",
		"author": [
			{
				"family": "Brotzmann",
				"given": "Katharina"
			},
			{
				"family": "Escher",
				"given": "Sylvia E."
			},
			{
				"family": "Walker",
				"given": "Paul"
			},
			{
				"family": "Braunbeck",
				"given": "Thomas"
			}
		],
		"issued": {
			"date-parts": [
				[
					"2022",
					11
				]
			]
		}
	},
	{
		"id": "http://zotero.org/users/local/tg0Y3J0X/items/DJSHTN48",
		"type": "article-journal",
		"abstract": "Valproic acid is a frequently used antiepileptic drug and known pediatric hepatotoxic agent. In search of pharmaceuticals with increased effectiveness and reduced toxicity, analogue chemicals came into focus. So far, toxicity and teratogenicity data of drugs and metabolites have usually been collected from mammalian model systems such as mice and rats. However, in an attempt to reduce mammalian testing while maintaining the reliability of toxicity testing of new industrial chemicals and drugs, alternative test methods are being developed. To this end, the potential of the zebrafish (Danio rerio) embryo to discriminate between valproic acid and 14 analogues was investigated by exposing zebrafish embryos for 120 h post fertilization in the extended version of the fish embryo acute toxicity test (FET; OECD TG 236), and analyzing liver histology to evaluate the correlation of liver effects and the molecular structure of each compound. Although histological evaluation of zebrafish liver did not identify steatosis as the prominent adverse effect typical in human and mice, the structure-activity relationship (SAR) derived was comparable not only to human HepG2 cells, but also to available in vivo mouse and rat data. Thus, there is evidence that zebrafish embryos might serve as a tool to bridge the gap between subcellular, cell-based systems and vertebrate models.",
		"archive": "MA",
		"archive_location": "120",
		"call-number": "2-Ethylbutyric acid|DTXSID2041418",
		"collection-title": "WT",
		"container-title": "Archives of Toxicology",
		"DOI": "10.1007/s00204-022-03340-z",
		"ISSN": "1432-0738",
		"issue": "11",
		"journalAbbreviation": "Arch Toxicol",
		"language": "eng",
		"note": "PMID: 35920856\nPMCID: PMC9525359",
		"page": "3033-3051",
		"source": "PubMed",
		"title": "Potential of the zebrafish (Danio rerio) embryo test to discriminate between chemicals of similar molecular structure-a study with valproic acid and 14 of its analogues",
		"volume": "96",
		"author": [
			{
				"family": "Brotzmann",
				"given": "Katharina"
			},
			{
				"family": "Escher",
				"given": "Sylvia E."
			},
			{
				"family": "Walker",
				"given": "Paul"
			},
			{
				"family": "Braunbeck",
				"given": "Thomas"
			}
		],
		"issued": {
			"date-parts": [
				[
					"2022",
					11
				]
			]
		}
	},
	{
		"id": "http://zotero.org/users/local/tg0Y3J0X/items/3LX59XYB",
		"type": "article-journal",
		"abstract": "Valproic acid is a frequently used antiepileptic drug and known pediatric hepatotoxic agent. In search of pharmaceuticals with increased effectiveness and reduced toxicity, analogue chemicals came into focus. So far, toxicity and teratogenicity data of drugs and metabolites have usually been collected from mammalian model systems such as mice and rats. However, in an attempt to reduce mammalian testing while maintaining the reliability of toxicity testing of new industrial chemicals and drugs, alternative test methods are being developed. To this end, the potential of the zebrafish (Danio rerio) embryo to discriminate between valproic acid and 14 analogues was investigated by exposing zebrafish embryos for 120 h post fertilization in the extended version of the fish embryo acute toxicity test (FET; OECD TG 236), and analyzing liver histology to evaluate the correlation of liver effects and the molecular structure of each compound. Although histological evaluation of zebrafish liver did not identify steatosis as the prominent adverse effect typical in human and mice, the structure-activity relationship (SAR) derived was comparable not only to human HepG2 cells, but also to available in vivo mouse and rat data. Thus, there is evidence that zebrafish embryos might serve as a tool to bridge the gap between subcellular, cell-based systems and vertebrate models.",
		"archive": "MA",
		"archive_location": "120",
		"call-number": "2-Ethylhexanoic acid|DTXSID9025293",
		"collection-title": "WT",
		"container-title": "Archives of Toxicology",
		"DOI": "10.1007/s00204-022-03340-z",
		"ISSN": "1432-0738",
		"issue": "11",
		"journalAbbreviation": "Arch Toxicol",
		"language": "eng",
		"note": "PMID: 35920856\nPMCID: PMC9525359",
		"page": "3033-3051",
		"source": "PubMed",
		"title": "Potential of the zebrafish (Danio rerio) embryo test to discriminate between chemicals of similar molecular structure-a study with valproic acid and 14 of its analogues",
		"volume": "96",
		"author": [
			{
				"family": "Brotzmann",
				"given": "Katharina"
			},
			{
				"family": "Escher",
				"given": "Sylvia E."
			},
			{
				"family": "Walker",
				"given": "Paul"
			},
			{
				"family": "Braunbeck",
				"given": "Thomas"
			}
		],
		"issued": {
			"date-parts": [
				[
					"2022",
					11
				]
			]
		}
	},
	{
		"id": "http://zotero.org/users/local/tg0Y3J0X/items/4XI5CDK5",
		"type": "article-journal",
		"abstract": "Valproic acid is a frequently used antiepileptic drug and known pediatric hepatotoxic agent. In search of pharmaceuticals with increased effectiveness and reduced toxicity, analogue chemicals came into focus. So far, toxicity and teratogenicity data of drugs and metabolites have usually been collected from mammalian model systems such as mice and rats. However, in an attempt to reduce mammalian testing while maintaining the reliability of toxicity testing of new industrial chemicals and drugs, alternative test methods are being developed. To this end, the potential of the zebrafish (Danio rerio) embryo to discriminate between valproic acid and 14 analogues was investigated by exposing zebrafish embryos for 120 h post fertilization in the extended version of the fish embryo acute toxicity test (FET; OECD TG 236), and analyzing liver histology to evaluate the correlation of liver effects and the molecular structure of each compound. Although histological evaluation of zebrafish liver did not identify steatosis as the prominent adverse effect typical in human and mice, the structure-activity relationship (SAR) derived was comparable not only to human HepG2 cells, but also to available in vivo mouse and rat data. Thus, there is evidence that zebrafish embryos might serve as a tool to bridge the gap between subcellular, cell-based systems and vertebrate models.",
		"archive": "MA",
		"archive_location": "120",
		"call-number": "2-Ethyl-2-methylhexanoic acid|DTXSID00881255",
		"collection-title": "WT",
		"container-title": "Archives of Toxicology",
		"DOI": "10.1007/s00204-022-03340-z",
		"ISSN": "1432-0738",
		"issue": "11",
		"journalAbbreviation": "Arch Toxicol",
		"language": "eng",
		"note": "PMID: 35920856\nPMCID: PMC9525359",
		"page": "3033-3051",
		"source": "PubMed",
		"title": "Potential of the zebrafish (Danio rerio) embryo test to discriminate between chemicals of similar molecular structure-a study with valproic acid and 14 of its analogues",
		"volume": "96",
		"author": [
			{
				"family": "Brotzmann",
				"given": "Katharina"
			},
			{
				"family": "Escher",
				"given": "Sylvia E."
			},
			{
				"family": "Walker",
				"given": "Paul"
			},
			{
				"family": "Braunbeck",
				"given": "Thomas"
			}
		],
		"issued": {
			"date-parts": [
				[
					"2022",
					11
				]
			]
		}
	},
	{
		"id": "http://zotero.org/users/local/tg0Y3J0X/items/BA9KEB2L",
		"type": "article-journal",
		"abstract": "Valproic acid is a frequently used antiepileptic drug and known pediatric hepatotoxic agent. In search of pharmaceuticals with increased effectiveness and reduced toxicity, analogue chemicals came into focus. So far, toxicity and teratogenicity data of drugs and metabolites have usually been collected from mammalian model systems such as mice and rats. However, in an attempt to reduce mammalian testing while maintaining the reliability of toxicity testing of new industrial chemicals and drugs, alternative test methods are being developed. To this end, the potential of the zebrafish (Danio rerio) embryo to discriminate between valproic acid and 14 analogues was investigated by exposing zebrafish embryos for 120 h post fertilization in the extended version of the fish embryo acute toxicity test (FET; OECD TG 236), and analyzing liver histology to evaluate the correlation of liver effects and the molecular structure of each compound. Although histological evaluation of zebrafish liver did not identify steatosis as the prominent adverse effect typical in human and mice, the structure-activity relationship (SAR) derived was comparable not only to human HepG2 cells, but also to available in vivo mouse and rat data. Thus, there is evidence that zebrafish embryos might serve as a tool to bridge the gap between subcellular, cell-based systems and vertebrate models.",
		"archive": "MA",
		"archive_location": "120",
		"call-number": "2-Ethyl-4-methylpentanoic acid|DTXSID40881254",
		"collection-title": "WT",
		"container-title": "Archives of Toxicology",
		"DOI": "10.1007/s00204-022-03340-z",
		"ISSN": "1432-0738",
		"issue": "11",
		"journalAbbreviation": "Arch Toxicol",
		"language": "eng",
		"note": "PMID: 35920856\nPMCID: PMC9525359",
		"page": "3033-3051",
		"source": "PubMed",
		"title": "Potential of the zebrafish (Danio rerio) embryo test to discriminate between chemicals of similar molecular structure-a study with valproic acid and 14 of its analogues",
		"volume": "96",
		"author": [
			{
				"family": "Brotzmann",
				"given": "Katharina"
			},
			{
				"family": "Escher",
				"given": "Sylvia E."
			},
			{
				"family": "Walker",
				"given": "Paul"
			},
			{
				"family": "Braunbeck",
				"given": "Thomas"
			}
		],
		"issued": {
			"date-parts": [
				[
					"2022",
					11
				]
			]
		}
	},
	{
		"id": "http://zotero.org/users/local/tg0Y3J0X/items/A5UN79VT",
		"type": "article-journal",
		"abstract": "Valproic acid is a frequently used antiepileptic drug and known pediatric hepatotoxic agent. In search of pharmaceuticals with increased effectiveness and reduced toxicity, analogue chemicals came into focus. So far, toxicity and teratogenicity data of drugs and metabolites have usually been collected from mammalian model systems such as mice and rats. However, in an attempt to reduce mammalian testing while maintaining the reliability of toxicity testing of new industrial chemicals and drugs, alternative test methods are being developed. To this end, the potential of the zebrafish (Danio rerio) embryo to discriminate between valproic acid and 14 analogues was investigated by exposing zebrafish embryos for 120 h post fertilization in the extended version of the fish embryo acute toxicity test (FET; OECD TG 236), and analyzing liver histology to evaluate the correlation of liver effects and the molecular structure of each compound. Although histological evaluation of zebrafish liver did not identify steatosis as the prominent adverse effect typical in human and mice, the structure-activity relationship (SAR) derived was comparable not only to human HepG2 cells, but also to available in vivo mouse and rat data. Thus, there is evidence that zebrafish embryos might serve as a tool to bridge the gap between subcellular, cell-based systems and vertebrate models.",
		"archive": "MA",
		"archive_location": "120",
		"call-number": "2-Ethylpentanoic acid|DTXSID10875701",
		"collection-title": "WT",
		"container-title": "Archives of Toxicology",
		"DOI": "10.1007/s00204-022-03340-z",
		"ISSN": "1432-0738",
		"issue": "11",
		"journalAbbreviation": "Arch Toxicol",
		"language": "eng",
		"note": "PMID: 35920856\nPMCID: PMC9525359",
		"page": "3033-3051",
		"source": "PubMed",
		"title": "Potential of the zebrafish (Danio rerio) embryo test to discriminate between chemicals of similar molecular structure-a study with valproic acid and 14 of its analogues",
		"volume": "96",
		"author": [
			{
				"family": "Brotzmann",
				"given": "Katharina"
			},
			{
				"family": "Escher",
				"given": "Sylvia E."
			},
			{
				"family": "Walker",
				"given": "Paul"
			},
			{
				"family": "Braunbeck",
				"given": "Thomas"
			}
		],
		"issued": {
			"date-parts": [
				[
					"2022",
					11
				]
			]
		}
	},
	{
		"id": "http://zotero.org/users/local/tg0Y3J0X/items/QKBJZEJR",
		"type": "article-journal",
		"abstract": "Valproic acid is a frequently used antiepileptic drug and known pediatric hepatotoxic agent. In search of pharmaceuticals with increased effectiveness and reduced toxicity, analogue chemicals came into focus. So far, toxicity and teratogenicity data of drugs and metabolites have usually been collected from mammalian model systems such as mice and rats. However, in an attempt to reduce mammalian testing while maintaining the reliability of toxicity testing of new industrial chemicals and drugs, alternative test methods are being developed. To this end, the potential of the zebrafish (Danio rerio) embryo to discriminate between valproic acid and 14 analogues was investigated by exposing zebrafish embryos for 120 h post fertilization in the extended version of the fish embryo acute toxicity test (FET; OECD TG 236), and analyzing liver histology to evaluate the correlation of liver effects and the molecular structure of each compound. Although histological evaluation of zebrafish liver did not identify steatosis as the prominent adverse effect typical in human and mice, the structure-activity relationship (SAR) derived was comparable not only to human HepG2 cells, but also to available in vivo mouse and rat data. Thus, there is evidence that zebrafish embryos might serve as a tool to bridge the gap between subcellular, cell-based systems and vertebrate models.",
		"archive": "MA",
		"archive_location": "120",
		"call-number": "2-Methylhexanoic acid|DTXSID9044241",
		"collection-title": "WT",
		"container-title": "Archives of Toxicology",
		"DOI": "10.1007/s00204-022-03340-z",
		"ISSN": "1432-0738",
		"issue": "11",
		"journalAbbreviation": "Arch Toxicol",
		"language": "eng",
		"note": "PMID: 35920856\nPMCID: PMC9525359",
		"page": "3033-3051",
		"source": "PubMed",
		"title": "Potential of the zebrafish (Danio rerio) embryo test to discriminate between chemicals of similar molecular structure-a study with valproic acid and 14 of its analogues",
		"volume": "96",
		"author": [
			{
				"family": "Brotzmann",
				"given": "Katharina"
			},
			{
				"family": "Escher",
				"given": "Sylvia E."
			},
			{
				"family": "Walker",
				"given": "Paul"
			},
			{
				"family": "Braunbeck",
				"given": "Thomas"
			}
		],
		"issued": {
			"date-parts": [
				[
					"2022",
					11
				]
			]
		}
	},
	{
		"id": "http://zotero.org/users/local/tg0Y3J0X/items/53FSZK3S",
		"type": "article-journal",
		"abstract": "Valproic acid is a frequently used antiepileptic drug and known pediatric hepatotoxic agent. In search of pharmaceuticals with increased effectiveness and reduced toxicity, analogue chemicals came into focus. So far, toxicity and teratogenicity data of drugs and metabolites have usually been collected from mammalian model systems such as mice and rats. However, in an attempt to reduce mammalian testing while maintaining the reliability of toxicity testing of new industrial chemicals and drugs, alternative test methods are being developed. To this end, the potential of the zebrafish (Danio rerio) embryo to discriminate between valproic acid and 14 analogues was investigated by exposing zebrafish embryos for 120 h post fertilization in the extended version of the fish embryo acute toxicity test (FET; OECD TG 236), and analyzing liver histology to evaluate the correlation of liver effects and the molecular structure of each compound. Although histological evaluation of zebrafish liver did not identify steatosis as the prominent adverse effect typical in human and mice, the structure-activity relationship (SAR) derived was comparable not only to human HepG2 cells, but also to available in vivo mouse and rat data. Thus, there is evidence that zebrafish embryos might serve as a tool to bridge the gap between subcellular, cell-based systems and vertebrate models.",
		"archive": "MA",
		"archive_location": "120",
		"call-number": "2-Methylpentanoic acid|DTXSID9021633",
		"collection-title": "WT",
		"container-title": "Archives of Toxicology",
		"DOI": "10.1007/s00204-022-03340-z",
		"ISSN": "1432-0738",
		"issue": "11",
		"journalAbbreviation": "Arch Toxicol",
		"language": "eng",
		"note": "PMID: 35920856\nPMCID: PMC9525359",
		"page": "3033-3051",
		"source": "PubMed",
		"title": "Potential of the zebrafish (Danio rerio) embryo test to discriminate between chemicals of similar molecular structure-a study with valproic acid and 14 of its analogues",
		"volume": "96",
		"author": [
			{
				"family": "Brotzmann",
				"given": "Katharina"
			},
			{
				"family": "Escher",
				"given": "Sylvia E."
			},
			{
				"family": "Walker",
				"given": "Paul"
			},
			{
				"family": "Braunbeck",
				"given": "Thomas"
			}
		],
		"issued": {
			"date-parts": [
				[
					"2022",
					11
				]
			]
		}
	},
	{
		"id": "http://zotero.org/users/local/tg0Y3J0X/items/2QNJJD6P",
		"type": "article-journal",
		"abstract": "Valproic acid is a frequently used antiepileptic drug and known pediatric hepatotoxic agent. In search of pharmaceuticals with increased effectiveness and reduced toxicity, analogue chemicals came into focus. So far, toxicity and teratogenicity data of drugs and metabolites have usually been collected from mammalian model systems such as mice and rats. However, in an attempt to reduce mammalian testing while maintaining the reliability of toxicity testing of new industrial chemicals and drugs, alternative test methods are being developed. To this end, the potential of the zebrafish (Danio rerio) embryo to discriminate between valproic acid and 14 analogues was investigated by exposing zebrafish embryos for 120 h post fertilization in the extended version of the fish embryo acute toxicity test (FET; OECD TG 236), and analyzing liver histology to evaluate the correlation of liver effects and the molecular structure of each compound. Although histological evaluation of zebrafish liver did not identify steatosis as the prominent adverse effect typical in human and mice, the structure-activity relationship (SAR) derived was comparable not only to human HepG2 cells, but also to available in vivo mouse and rat data. Thus, there is evidence that zebrafish embryos might serve as a tool to bridge the gap between subcellular, cell-based systems and vertebrate models.",
		"archive": "MA",
		"archive_location": "120",
		"call-number": "2-n-Propylheptanoic acid|DTXSID90874136",
		"collection-title": "WT",
		"container-title": "Archives of Toxicology",
		"DOI": "10.1007/s00204-022-03340-z",
		"ISSN": "1432-0738",
		"issue": "11",
		"journalAbbreviation": "Arch Toxicol",
		"language": "eng",
		"note": "PMID: 35920856\nPMCID: PMC9525359",
		"page": "3033-3051",
		"source": "PubMed",
		"title": "Potential of the zebrafish (Danio rerio) embryo test to discriminate between chemicals of similar molecular structure-a study with valproic acid and 14 of its analogues",
		"volume": "96",
		"author": [
			{
				"family": "Brotzmann",
				"given": "Katharina"
			},
			{
				"family": "Escher",
				"given": "Sylvia E."
			},
			{
				"family": "Walker",
				"given": "Paul"
			},
			{
				"family": "Braunbeck",
				"given": "Thomas"
			}
		],
		"issued": {
			"date-parts": [
				[
					"2022",
					11
				]
			]
		}
	},
	{
		"id": "http://zotero.org/users/local/tg0Y3J0X/items/RB8N9XFF",
		"type": "article-journal",
		"abstract": "Valproic acid is a frequently used antiepileptic drug and known pediatric hepatotoxic agent. In search of pharmaceuticals with increased effectiveness and reduced toxicity, analogue chemicals came into focus. So far, toxicity and teratogenicity data of drugs and metabolites have usually been collected from mammalian model systems such as mice and rats. However, in an attempt to reduce mammalian testing while maintaining the reliability of toxicity testing of new industrial chemicals and drugs, alternative test methods are being developed. To this end, the potential of the zebrafish (Danio rerio) embryo to discriminate between valproic acid and 14 analogues was investigated by exposing zebrafish embryos for 120 h post fertilization in the extended version of the fish embryo acute toxicity test (FET; OECD TG 236), and analyzing liver histology to evaluate the correlation of liver effects and the molecular structure of each compound. Although histological evaluation of zebrafish liver did not identify steatosis as the prominent adverse effect typical in human and mice, the structure-activity relationship (SAR) derived was comparable not only to human HepG2 cells, but also to available in vivo mouse and rat data. Thus, there is evidence that zebrafish embryos might serve as a tool to bridge the gap between subcellular, cell-based systems and vertebrate models.",
		"archive": "MA",
		"archive_location": "120",
		"call-number": "4-ene Valproic acid|DTXSID20881257",
		"collection-title": "WT",
		"container-title": "Archives of Toxicology",
		"DOI": "10.1007/s00204-022-03340-z",
		"ISSN": "1432-0738",
		"issue": "11",
		"journalAbbreviation": "Arch Toxicol",
		"language": "eng",
		"note": "PMID: 35920856\nPMCID: PMC9525359",
		"page": "3033-3051",
		"source": "PubMed",
		"title": "Potential of the zebrafish (Danio rerio) embryo test to discriminate between chemicals of similar molecular structure-a study with valproic acid and 14 of its analogues",
		"volume": "96",
		"author": [
			{
				"family": "Brotzmann",
				"given": "Katharina"
			},
			{
				"family": "Escher",
				"given": "Sylvia E."
			},
			{
				"family": "Walker",
				"given": "Paul"
			},
			{
				"family": "Braunbeck",
				"given": "Thomas"
			}
		],
		"issued": {
			"date-parts": [
				[
					"2022",
					11
				]
			]
		}
	},
	{
		"id": "http://zotero.org/users/local/tg0Y3J0X/items/6EQCA9KZ",
		"type": "article-journal",
		"abstract": "Since teratogenicity testing in mammals is a particular challenge from an animal welfare perspective, there is a great need for the development of alternative test systems. In this context, the zebrafish (Danio rerio) embryo has received increasing attention as a non-protected embryonic vertebrate in vivo model. The predictive power of zebrafish embryos for general vertebrate teratogenicity strongly depends on the correlation between fish and mammals with respect to both overall general toxicity and more specific endpoints indicative of certain modes-of-action. The present study was designed to analyze the correlation between (1) effects of valproic acid and nine of its analogues in zebrafish embryos and (2) their known neurodevelopmental effects in mice. To this end, zebrafish embryos exposed for 120 h in an extended version of the acute fish embryo toxicity test (FET; OECD TG 236) were analyzed with respect to an extended list of sublethal endpoints. Particular care was given to endpoints putatively related to neurodevelopmental toxicity, namely jitter/tremor, deformation of sensory organs (eyes) and craniofacial deformation, which might correlate to neural tube defects caused by valproic acid in mammals. A standard evaluation of lethal (LC according to OECD TG 236) and sublethal toxicity (EC) merely indicated that four out of ten compounds tested in zebrafish correlate with positive results in mouse in vivo studies. A detailed assessment of more specific effects, however, namely, jitter/tremor, small eyes and craniofacial deformation, resulted in a correspondence of 75% with in vivo mouse data. A refinement of endpoint analysis from an integration of all observations into one LCx or ECx data (as foreseen by current ecotoxicology-driven OECD guidelines) to a differential evaluation of endpoints specific of selected modes-of-action thus increases significantly the predictive power of the zebrafish embryo model for mammalian teratogenicity. However, for some of the endpoints observed, e.g., scoliosis, lordosis, pectoral fin deformation and lack of movement, further experiments are required for the identification of underlying modes-of-action and an unambiguous interpretation of their predictive power for mammalian toxicity.",
		"archive": "MR, ED, AC, MA, AE, AB",
		"archive_location": "96, 120",
		"call-number": "2,2-Dimethylvaleric acid|DTXSID70152141",
		"collection-title": "WT",
		"container-title": "Archives of Toxicology",
		"DOI": "10.1007/s00204-020-02928-7",
		"ISSN": "1432-0738",
		"issue": "2",
		"journalAbbreviation": "Arch Toxicol",
		"language": "eng",
		"note": "PMID: 33111190\nPMCID: PMC7870776",
		"page": "641-657",
		"source": "PubMed",
		"title": "Neurotoxic effects in zebrafish embryos by valproic acid and nine of its analogues: the fish-mouse connection?",
		"title-short": "Neurotoxic effects in zebrafish embryos by valproic acid and nine of its analogues",
		"volume": "95",
		"author": [
			{
				"family": "Brotzmann",
				"given": "Katharina"
			},
			{
				"family": "Wolterbeek",
				"given": "André"
			},
			{
				"family": "Kroese",
				"given": "Dinant"
			},
			{
				"family": "Braunbeck",
				"given": "Thomas"
			}
		],
		"issued": {
			"date-parts": [
				[
					"2021",
					2
				]
			]
		}
	},
	{
		"id": "http://zotero.org/users/local/tg0Y3J0X/items/X6JHSMXT",
		"type": "article-journal",
		"abstract": "Since teratogenicity testing in mammals is a particular challenge from an animal welfare perspective, there is a great need for the development of alternative test systems. In this context, the zebrafish (Danio rerio) embryo has received increasing attention as a non-protected embryonic vertebrate in vivo model. The predictive power of zebrafish embryos for general vertebrate teratogenicity strongly depends on the correlation between fish and mammals with respect to both overall general toxicity and more specific endpoints indicative of certain modes-of-action. The present study was designed to analyze the correlation between (1) effects of valproic acid and nine of its analogues in zebrafish embryos and (2) their known neurodevelopmental effects in mice. To this end, zebrafish embryos exposed for 120 h in an extended version of the acute fish embryo toxicity test (FET; OECD TG 236) were analyzed with respect to an extended list of sublethal endpoints. Particular care was given to endpoints putatively related to neurodevelopmental toxicity, namely jitter/tremor, deformation of sensory organs (eyes) and craniofacial deformation, which might correlate to neural tube defects caused by valproic acid in mammals. A standard evaluation of lethal (LC according to OECD TG 236) and sublethal toxicity (EC) merely indicated that four out of ten compounds tested in zebrafish correlate with positive results in mouse in vivo studies. A detailed assessment of more specific effects, however, namely, jitter/tremor, small eyes and craniofacial deformation, resulted in a correspondence of 75% with in vivo mouse data. A refinement of endpoint analysis from an integration of all observations into one LCx or ECx data (as foreseen by current ecotoxicology-driven OECD guidelines) to a differential evaluation of endpoints specific of selected modes-of-action thus increases significantly the predictive power of the zebrafish embryo model for mammalian teratogenicity. However, for some of the endpoints observed, e.g., scoliosis, lordosis, pectoral fin deformation and lack of movement, further experiments are required for the identification of underlying modes-of-action and an unambiguous interpretation of their predictive power for mammalian toxicity.",
		"archive": "MR, ED, AC, MA, AE",
		"archive_location": "120",
		"call-number": "2-Ethylbutyric acid|DTXSID2041418",
		"collection-title": "WT",
		"container-title": "Archives of Toxicology",
		"DOI": "10.1007/s00204-020-02928-7",
		"ISSN": "1432-0738",
		"issue": "2",
		"journalAbbreviation": "Arch Toxicol",
		"language": "eng",
		"note": "PMID: 33111190\nPMCID: PMC7870776",
		"page": "641-657",
		"source": "PubMed",
		"title": "Neurotoxic effects in zebrafish embryos by valproic acid and nine of its analogues: the fish-mouse connection?",
		"title-short": "Neurotoxic effects in zebrafish embryos by valproic acid and nine of its analogues",
		"volume": "95",
		"author": [
			{
				"family": "Brotzmann",
				"given": "Katharina"
			},
			{
				"family": "Wolterbeek",
				"given": "André"
			},
			{
				"family": "Kroese",
				"given": "Dinant"
			},
			{
				"family": "Braunbeck",
				"given": "Thomas"
			}
		],
		"issued": {
			"date-parts": [
				[
					"2021",
					2
				]
			]
		}
	},
	{
		"id": "http://zotero.org/users/local/tg0Y3J0X/items/QDDT4EA8",
		"type": "article-journal",
		"abstract": "Since teratogenicity testing in mammals is a particular challenge from an animal welfare perspective, there is a great need for the development of alternative test systems. In this context, the zebrafish (Danio rerio) embryo has received increasing attention as a non-protected embryonic vertebrate in vivo model. The predictive power of zebrafish embryos for general vertebrate teratogenicity strongly depends on the correlation between fish and mammals with respect to both overall general toxicity and more specific endpoints indicative of certain modes-of-action. The present study was designed to analyze the correlation between (1) effects of valproic acid and nine of its analogues in zebrafish embryos and (2) their known neurodevelopmental effects in mice. To this end, zebrafish embryos exposed for 120 h in an extended version of the acute fish embryo toxicity test (FET; OECD TG 236) were analyzed with respect to an extended list of sublethal endpoints. Particular care was given to endpoints putatively related to neurodevelopmental toxicity, namely jitter/tremor, deformation of sensory organs (eyes) and craniofacial deformation, which might correlate to neural tube defects caused by valproic acid in mammals. A standard evaluation of lethal (LC according to OECD TG 236) and sublethal toxicity (EC) merely indicated that four out of ten compounds tested in zebrafish correlate with positive results in mouse in vivo studies. A detailed assessment of more specific effects, however, namely, jitter/tremor, small eyes and craniofacial deformation, resulted in a correspondence of 75% with in vivo mouse data. A refinement of endpoint analysis from an integration of all observations into one LCx or ECx data (as foreseen by current ecotoxicology-driven OECD guidelines) to a differential evaluation of endpoints specific of selected modes-of-action thus increases significantly the predictive power of the zebrafish embryo model for mammalian teratogenicity. However, for some of the endpoints observed, e.g., scoliosis, lordosis, pectoral fin deformation and lack of movement, further experiments are required for the identification of underlying modes-of-action and an unambiguous interpretation of their predictive power for mammalian toxicity.",
		"archive": "MR, ED, MA, AE, AB",
		"archive_location": "120",
		"call-number": "2-Ethylhexanoic acid|DTXSID9025293",
		"collection-title": "WT",
		"container-title": "Archives of Toxicology",
		"DOI": "10.1007/s00204-020-02928-7",
		"ISSN": "1432-0738",
		"issue": "2",
		"journalAbbreviation": "Arch Toxicol",
		"language": "eng",
		"note": "PMID: 33111190\nPMCID: PMC7870776",
		"page": "641-657",
		"source": "PubMed",
		"title": "Neurotoxic effects in zebrafish embryos by valproic acid and nine of its analogues: the fish-mouse connection?",
		"title-short": "Neurotoxic effects in zebrafish embryos by valproic acid and nine of its analogues",
		"volume": "95",
		"author": [
			{
				"family": "Brotzmann",
				"given": "Katharina"
			},
			{
				"family": "Wolterbeek",
				"given": "André"
			},
			{
				"family": "Kroese",
				"given": "Dinant"
			},
			{
				"family": "Braunbeck",
				"given": "Thomas"
			}
		],
		"issued": {
			"date-parts": [
				[
					"2021",
					2
				]
			]
		}
	},
	{
		"id": "http://zotero.org/users/local/tg0Y3J0X/items/3MR2B8FH",
		"type": "article-journal",
		"abstract": "Since teratogenicity testing in mammals is a particular challenge from an animal welfare perspective, there is a great need for the development of alternative test systems. In this context, the zebrafish (Danio rerio) embryo has received increasing attention as a non-protected embryonic vertebrate in vivo model. The predictive power of zebrafish embryos for general vertebrate teratogenicity strongly depends on the correlation between fish and mammals with respect to both overall general toxicity and more specific endpoints indicative of certain modes-of-action. The present study was designed to analyze the correlation between (1) effects of valproic acid and nine of its analogues in zebrafish embryos and (2) their known neurodevelopmental effects in mice. To this end, zebrafish embryos exposed for 120 h in an extended version of the acute fish embryo toxicity test (FET; OECD TG 236) were analyzed with respect to an extended list of sublethal endpoints. Particular care was given to endpoints putatively related to neurodevelopmental toxicity, namely jitter/tremor, deformation of sensory organs (eyes) and craniofacial deformation, which might correlate to neural tube defects caused by valproic acid in mammals. A standard evaluation of lethal (LC according to OECD TG 236) and sublethal toxicity (EC) merely indicated that four out of ten compounds tested in zebrafish correlate with positive results in mouse in vivo studies. A detailed assessment of more specific effects, however, namely, jitter/tremor, small eyes and craniofacial deformation, resulted in a correspondence of 75% with in vivo mouse data. A refinement of endpoint analysis from an integration of all observations into one LCx or ECx data (as foreseen by current ecotoxicology-driven OECD guidelines) to a differential evaluation of endpoints specific of selected modes-of-action thus increases significantly the predictive power of the zebrafish embryo model for mammalian teratogenicity. However, for some of the endpoints observed, e.g., scoliosis, lordosis, pectoral fin deformation and lack of movement, further experiments are required for the identification of underlying modes-of-action and an unambiguous interpretation of their predictive power for mammalian toxicity.",
		"archive": "MR, ED, AC, MA, AB",
		"archive_location": "96, 120",
		"call-number": "Hexanoic acid|DTXSID7021607",
		"collection-title": "WT",
		"container-title": "Archives of Toxicology",
		"DOI": "10.1007/s00204-020-02928-7",
		"ISSN": "1432-0738",
		"issue": "2",
		"journalAbbreviation": "Arch Toxicol",
		"language": "eng",
		"note": "PMID: 33111190\nPMCID: PMC7870776",
		"page": "641-657",
		"source": "PubMed",
		"title": "Neurotoxic effects in zebrafish embryos by valproic acid and nine of its analogues: the fish-mouse connection?",
		"title-short": "Neurotoxic effects in zebrafish embryos by valproic acid and nine of its analogues",
		"volume": "95",
		"author": [
			{
				"family": "Brotzmann",
				"given": "Katharina"
			},
			{
				"family": "Wolterbeek",
				"given": "André"
			},
			{
				"family": "Kroese",
				"given": "Dinant"
			},
			{
				"family": "Braunbeck",
				"given": "Thomas"
			}
		],
		"issued": {
			"date-parts": [
				[
					"2021",
					2
				]
			]
		}
	},
	{
		"id": "http://zotero.org/users/local/tg0Y3J0X/items/FQE867QJ",
		"type": "article-journal",
		"abstract": "Since teratogenicity testing in mammals is a particular challenge from an animal welfare perspective, there is a great need for the development of alternative test systems. In this context, the zebrafish (Danio rerio) embryo has received increasing attention as a non-protected embryonic vertebrate in vivo model. The predictive power of zebrafish embryos for general vertebrate teratogenicity strongly depends on the correlation between fish and mammals with respect to both overall general toxicity and more specific endpoints indicative of certain modes-of-action. The present study was designed to analyze the correlation between (1) effects of valproic acid and nine of its analogues in zebrafish embryos and (2) their known neurodevelopmental effects in mice. To this end, zebrafish embryos exposed for 120 h in an extended version of the acute fish embryo toxicity test (FET; OECD TG 236) were analyzed with respect to an extended list of sublethal endpoints. Particular care was given to endpoints putatively related to neurodevelopmental toxicity, namely jitter/tremor, deformation of sensory organs (eyes) and craniofacial deformation, which might correlate to neural tube defects caused by valproic acid in mammals. A standard evaluation of lethal (LC according to OECD TG 236) and sublethal toxicity (EC) merely indicated that four out of ten compounds tested in zebrafish correlate with positive results in mouse in vivo studies. A detailed assessment of more specific effects, however, namely, jitter/tremor, small eyes and craniofacial deformation, resulted in a correspondence of 75% with in vivo mouse data. A refinement of endpoint analysis from an integration of all observations into one LCx or ECx data (as foreseen by current ecotoxicology-driven OECD guidelines) to a differential evaluation of endpoints specific of selected modes-of-action thus increases significantly the predictive power of the zebrafish embryo model for mammalian teratogenicity. However, for some of the endpoints observed, e.g., scoliosis, lordosis, pectoral fin deformation and lack of movement, further experiments are required for the identification of underlying modes-of-action and an unambiguous interpretation of their predictive power for mammalian toxicity.",
		"archive": "MR, ED, MA, AB",
		"archive_location": "96, 120",
		"call-number": "2-Methylhexanoic acid|DTXSID9044241",
		"collection-title": "WT",
		"container-title": "Archives of Toxicology",
		"DOI": "10.1007/s00204-020-02928-7",
		"ISSN": "1432-0738",
		"issue": "2",
		"journalAbbreviation": "Arch Toxicol",
		"language": "eng",
		"note": "PMID: 33111190\nPMCID: PMC7870776",
		"page": "641-657",
		"source": "PubMed",
		"title": "Neurotoxic effects in zebrafish embryos by valproic acid and nine of its analogues: the fish-mouse connection?",
		"title-short": "Neurotoxic effects in zebrafish embryos by valproic acid and nine of its analogues",
		"volume": "95",
		"author": [
			{
				"family": "Brotzmann",
				"given": "Katharina"
			},
			{
				"family": "Wolterbeek",
				"given": "André"
			},
			{
				"family": "Kroese",
				"given": "Dinant"
			},
			{
				"family": "Braunbeck",
				"given": "Thomas"
			}
		],
		"issued": {
			"date-parts": [
				[
					"2021",
					2
				]
			]
		}
	},
	{
		"id": "http://zotero.org/users/local/tg0Y3J0X/items/XAENIFSK",
		"type": "article-journal",
		"abstract": "Since teratogenicity testing in mammals is a particular challenge from an animal welfare perspective, there is a great need for the development of alternative test systems. In this context, the zebrafish (Danio rerio) embryo has received increasing attention as a non-protected embryonic vertebrate in vivo model. The predictive power of zebrafish embryos for general vertebrate teratogenicity strongly depends on the correlation between fish and mammals with respect to both overall general toxicity and more specific endpoints indicative of certain modes-of-action. The present study was designed to analyze the correlation between (1) effects of valproic acid and nine of its analogues in zebrafish embryos and (2) their known neurodevelopmental effects in mice. To this end, zebrafish embryos exposed for 120 h in an extended version of the acute fish embryo toxicity test (FET; OECD TG 236) were analyzed with respect to an extended list of sublethal endpoints. Particular care was given to endpoints putatively related to neurodevelopmental toxicity, namely jitter/tremor, deformation of sensory organs (eyes) and craniofacial deformation, which might correlate to neural tube defects caused by valproic acid in mammals. A standard evaluation of lethal (LC according to OECD TG 236) and sublethal toxicity (EC) merely indicated that four out of ten compounds tested in zebrafish correlate with positive results in mouse in vivo studies. A detailed assessment of more specific effects, however, namely, jitter/tremor, small eyes and craniofacial deformation, resulted in a correspondence of 75% with in vivo mouse data. A refinement of endpoint analysis from an integration of all observations into one LCx or ECx data (as foreseen by current ecotoxicology-driven OECD guidelines) to a differential evaluation of endpoints specific of selected modes-of-action thus increases significantly the predictive power of the zebrafish embryo model for mammalian teratogenicity. However, for some of the endpoints observed, e.g., scoliosis, lordosis, pectoral fin deformation and lack of movement, further experiments are required for the identification of underlying modes-of-action and an unambiguous interpretation of their predictive power for mammalian toxicity.",
		"archive": "MR, ED, AC, MA",
		"archive_location": "120",
		"call-number": "2-Methylpentanoic acid|DTXSID9021633",
		"collection-title": "WT",
		"container-title": "Archives of Toxicology",
		"DOI": "10.1007/s00204-020-02928-7",
		"ISSN": "1432-0738",
		"issue": "2",
		"journalAbbreviation": "Arch Toxicol",
		"language": "eng",
		"note": "PMID: 33111190\nPMCID: PMC7870776",
		"page": "641-657",
		"source": "PubMed",
		"title": "Neurotoxic effects in zebrafish embryos by valproic acid and nine of its analogues: the fish-mouse connection?",
		"title-short": "Neurotoxic effects in zebrafish embryos by valproic acid and nine of its analogues",
		"volume": "95",
		"author": [
			{
				"family": "Brotzmann",
				"given": "Katharina"
			},
			{
				"family": "Wolterbeek",
				"given": "André"
			},
			{
				"family": "Kroese",
				"given": "Dinant"
			},
			{
				"family": "Braunbeck",
				"given": "Thomas"
			}
		],
		"issued": {
			"date-parts": [
				[
					"2021",
					2
				]
			]
		}
	},
	{
		"id": "http://zotero.org/users/local/tg0Y3J0X/items/K5WW78P9",
		"type": "article-journal",
		"abstract": "Since teratogenicity testing in mammals is a particular challenge from an animal welfare perspective, there is a great need for the development of alternative test systems. In this context, the zebrafish (Danio rerio) embryo has received increasing attention as a non-protected embryonic vertebrate in vivo model. The predictive power of zebrafish embryos for general vertebrate teratogenicity strongly depends on the correlation between fish and mammals with respect to both overall general toxicity and more specific endpoints indicative of certain modes-of-action. The present study was designed to analyze the correlation between (1) effects of valproic acid and nine of its analogues in zebrafish embryos and (2) their known neurodevelopmental effects in mice. To this end, zebrafish embryos exposed for 120 h in an extended version of the acute fish embryo toxicity test (FET; OECD TG 236) were analyzed with respect to an extended list of sublethal endpoints. Particular care was given to endpoints putatively related to neurodevelopmental toxicity, namely jitter/tremor, deformation of sensory organs (eyes) and craniofacial deformation, which might correlate to neural tube defects caused by valproic acid in mammals. A standard evaluation of lethal (LC according to OECD TG 236) and sublethal toxicity (EC) merely indicated that four out of ten compounds tested in zebrafish correlate with positive results in mouse in vivo studies. A detailed assessment of more specific effects, however, namely, jitter/tremor, small eyes and craniofacial deformation, resulted in a correspondence of 75% with in vivo mouse data. A refinement of endpoint analysis from an integration of all observations into one LCx or ECx data (as foreseen by current ecotoxicology-driven OECD guidelines) to a differential evaluation of endpoints specific of selected modes-of-action thus increases significantly the predictive power of the zebrafish embryo model for mammalian teratogenicity. However, for some of the endpoints observed, e.g., scoliosis, lordosis, pectoral fin deformation and lack of movement, further experiments are required for the identification of underlying modes-of-action and an unambiguous interpretation of their predictive power for mammalian toxicity.",
		"archive": "MR, ED, MA, AE, AB",
		"archive_location": "120",
		"call-number": "2-n-Propylheptanoic acid|DTXSID90874136",
		"collection-title": "WT",
		"container-title": "Archives of Toxicology",
		"DOI": "10.1007/s00204-020-02928-7",
		"ISSN": "1432-0738",
		"issue": "2",
		"journalAbbreviation": "Arch Toxicol",
		"language": "eng",
		"note": "PMID: 33111190\nPMCID: PMC7870776",
		"page": "641-657",
		"source": "PubMed",
		"title": "Neurotoxic effects in zebrafish embryos by valproic acid and nine of its analogues: the fish-mouse connection?",
		"title-short": "Neurotoxic effects in zebrafish embryos by valproic acid and nine of its analogues",
		"volume": "95",
		"author": [
			{
				"family": "Brotzmann",
				"given": "Katharina"
			},
			{
				"family": "Wolterbeek",
				"given": "André"
			},
			{
				"family": "Kroese",
				"given": "Dinant"
			},
			{
				"family": "Braunbeck",
				"given": "Thomas"
			}
		],
		"issued": {
			"date-parts": [
				[
					"2021",
					2
				]
			]
		}
	},
	{
		"id": "http://zotero.org/users/local/tg0Y3J0X/items/96L6LJKS",
		"type": "article-journal",
		"abstract": "Since teratogenicity testing in mammals is a particular challenge from an animal welfare perspective, there is a great need for the development of alternative test systems. In this context, the zebrafish (Danio rerio) embryo has received increasing attention as a non-protected embryonic vertebrate in vivo model. The predictive power of zebrafish embryos for general vertebrate teratogenicity strongly depends on the correlation between fish and mammals with respect to both overall general toxicity and more specific endpoints indicative of certain modes-of-action. The present study was designed to analyze the correlation between (1) effects of valproic acid and nine of its analogues in zebrafish embryos and (2) their known neurodevelopmental effects in mice. To this end, zebrafish embryos exposed for 120 h in an extended version of the acute fish embryo toxicity test (FET; OECD TG 236) were analyzed with respect to an extended list of sublethal endpoints. Particular care was given to endpoints putatively related to neurodevelopmental toxicity, namely jitter/tremor, deformation of sensory organs (eyes) and craniofacial deformation, which might correlate to neural tube defects caused by valproic acid in mammals. A standard evaluation of lethal (LC according to OECD TG 236) and sublethal toxicity (EC) merely indicated that four out of ten compounds tested in zebrafish correlate with positive results in mouse in vivo studies. A detailed assessment of more specific effects, however, namely, jitter/tremor, small eyes and craniofacial deformation, resulted in a correspondence of 75% with in vivo mouse data. A refinement of endpoint analysis from an integration of all observations into one LCx or ECx data (as foreseen by current ecotoxicology-driven OECD guidelines) to a differential evaluation of endpoints specific of selected modes-of-action thus increases significantly the predictive power of the zebrafish embryo model for mammalian teratogenicity. However, for some of the endpoints observed, e.g., scoliosis, lordosis, pectoral fin deformation and lack of movement, further experiments are required for the identification of underlying modes-of-action and an unambiguous interpretation of their predictive power for mammalian toxicity.",
		"archive": "MR, ED, AC, MA",
		"archive_location": "120",
		"call-number": "4-Pentenoic acid|DTXSID0044448",
		"collection-title": "WT",
		"container-title": "Archives of Toxicology",
		"DOI": "10.1007/s00204-020-02928-7",
		"ISSN": "1432-0738",
		"issue": "2",
		"journalAbbreviation": "Arch Toxicol",
		"language": "eng",
		"note": "PMID: 33111190\nPMCID: PMC7870776",
		"page": "641-657",
		"source": "PubMed",
		"title": "Neurotoxic effects in zebrafish embryos by valproic acid and nine of its analogues: the fish-mouse connection?",
		"title-short": "Neurotoxic effects in zebrafish embryos by valproic acid and nine of its analogues",
		"volume": "95",
		"author": [
			{
				"family": "Brotzmann",
				"given": "Katharina"
			},
			{
				"family": "Wolterbeek",
				"given": "André"
			},
			{
				"family": "Kroese",
				"given": "Dinant"
			},
			{
				"family": "Braunbeck",
				"given": "Thomas"
			}
		],
		"issued": {
			"date-parts": [
				[
					"2021",
					2
				]
			]
		}
	},
	{
		"id": "http://zotero.org/users/local/tg0Y3J0X/items/WTUS9QBZ",
		"type": "article-journal",
		"abstract": "Since teratogenicity testing in mammals is a particular challenge from an animal welfare perspective, there is a great need for the development of alternative test systems. In this context, the zebrafish (Danio rerio) embryo has received increasing attention as a non-protected embryonic vertebrate in vivo model. The predictive power of zebrafish embryos for general vertebrate teratogenicity strongly depends on the correlation between fish and mammals with respect to both overall general toxicity and more specific endpoints indicative of certain modes-of-action. The present study was designed to analyze the correlation between (1) effects of valproic acid and nine of its analogues in zebrafish embryos and (2) their known neurodevelopmental effects in mice. To this end, zebrafish embryos exposed for 120 h in an extended version of the acute fish embryo toxicity test (FET; OECD TG 236) were analyzed with respect to an extended list of sublethal endpoints. Particular care was given to endpoints putatively related to neurodevelopmental toxicity, namely jitter/tremor, deformation of sensory organs (eyes) and craniofacial deformation, which might correlate to neural tube defects caused by valproic acid in mammals. A standard evaluation of lethal (LC according to OECD TG 236) and sublethal toxicity (EC) merely indicated that four out of ten compounds tested in zebrafish correlate with positive results in mouse in vivo studies. A detailed assessment of more specific effects, however, namely, jitter/tremor, small eyes and craniofacial deformation, resulted in a correspondence of 75% with in vivo mouse data. A refinement of endpoint analysis from an integration of all observations into one LCx or ECx data (as foreseen by current ecotoxicology-driven OECD guidelines) to a differential evaluation of endpoints specific of selected modes-of-action thus increases significantly the predictive power of the zebrafish embryo model for mammalian teratogenicity. However, for some of the endpoints observed, e.g., scoliosis, lordosis, pectoral fin deformation and lack of movement, further experiments are required for the identification of underlying modes-of-action and an unambiguous interpretation of their predictive power for mammalian toxicity.",
		"archive": "MR, ED, MA, AE, AB",
		"archive_location": "120",
		"call-number": "4-ene Valproic acid|DTXSID20881257",
		"collection-title": "WT",
		"container-title": "Archives of Toxicology",
		"DOI": "10.1007/s00204-020-02928-7",
		"ISSN": "1432-0738",
		"issue": "2",
		"journalAbbreviation": "Arch Toxicol",
		"language": "eng",
		"note": "PMID: 33111190\nPMCID: PMC7870776",
		"page": "641-657",
		"source": "PubMed",
		"title": "Neurotoxic effects in zebrafish embryos by valproic acid and nine of its analogues: the fish-mouse connection?",
		"title-short": "Neurotoxic effects in zebrafish embryos by valproic acid and nine of its analogues",
		"volume": "95",
		"author": [
			{
				"family": "Brotzmann",
				"given": "Katharina"
			},
			{
				"family": "Wolterbeek",
				"given": "André"
			},
			{
				"family": "Kroese",
				"given": "Dinant"
			},
			{
				"family": "Braunbeck",
				"given": "Thomas"
			}
		],
		"issued": {
			"date-parts": [
				[
					"2021",
					2
				]
			]
		}
	},
	{
		"id": "http://zotero.org/users/local/tg0Y3J0X/items/FWVH492S",
		"type": "article-journal",
		"abstract": "Craniofacial anomalies are one of the most frequent birth defects worldwide and are often caused by genetic and environmental factors such as pharmaceuticals and chemical agents. Although identifying adverse outcome pathways (AOPs) is a central issue for evaluating the teratogenicity, the AOP causing craniofacial anomalies has not been identified. Recently, zebrafish has gained interest as an emerging model for predicting teratogenicity because of high throughput, cost-effectiveness and availability of various tools for examining teratogenic mechanisms. Here, we established zebrafish sox10-EGFP reporter lines to visualize cranial neural crest cells (CNCCs) and have identified the AOPs for craniofacial anomalies. When we exposed the transgenic embryos to teratogens that were reported to cause craniofacial anomalies in mammals, CNCC migration and subsequent morphogenesis of the first pharyngeal arch were impaired at 24 hours post-fertilization. We also found that cell proliferation and apoptosis of the migratory CNCCs were disturbed, which would be key events of the AOP. From these results, we propose that our sox10-EGFP reporter lines serve as a valuable model for detecting craniofacial skeletal abnormalities, from early to late developmental stages. Given that the developmental process of CNCCs around this stage is highly conserved between zebrafish and mammals, our findings can be extrapolated to mammalian craniofacial development and thus help in predicting craniofacial anomalies in human.",
		"archive": "MA, CO",
		"archive_location": "24, 48, 72, 96",
		"call-number": "Salicylic acid|DTXSID7026368",
		"collection-title": "Mut",
		"container-title": "Toxicological Sciences: An Official Journal of the Society of Toxicology",
		"DOI": "10.1093/toxsci/kfad078",
		"ISSN": "1096-0929",
		"issue": "1",
		"journalAbbreviation": "Toxicol Sci",
		"language": "eng",
		"note": "PMID: 37531284\nPMCID: PMC10614053",
		"page": "38-51",
		"source": "PubMed",
		"title": "Identification of an adverse outcome pathway (AOP) for chemical-induced craniofacial anomalies using the transgenic zebrafish model",
		"volume": "196",
		"author": [
			{
				"family": "Liu",
				"given": "Shujie"
			},
			{
				"family": "Kawanishi",
				"given": "Toru"
			},
			{
				"family": "Shimada",
				"given": "Atsuko"
			},
			{
				"family": "Ikeda",
				"given": "Naohiro"
			},
			{
				"family": "Yamane",
				"given": "Masayuki"
			},
			{
				"family": "Takeda",
				"given": "Hiroyuki"
			},
			{
				"family": "Tasaki",
				"given": "Junichi"
			}
		],
		"issued": {
			"date-parts": [
				[
					"2023",
					10,
					30
				]
			]
		}
	},
	{
		"id": "http://zotero.org/users/local/tg0Y3J0X/items/7AK8BX9V",
		"type": "article-journal",
		"abstract": "Craniofacial anomalies are one of the most frequent birth defects worldwide and are often caused by genetic and environmental factors such as pharmaceuticals and chemical agents. Although identifying adverse outcome pathways (AOPs) is a central issue for evaluating the teratogenicity, the AOP causing craniofacial anomalies has not been identified. Recently, zebrafish has gained interest as an emerging model for predicting teratogenicity because of high throughput, cost-effectiveness and availability of various tools for examining teratogenic mechanisms. Here, we established zebrafish sox10-EGFP reporter lines to visualize cranial neural crest cells (CNCCs) and have identified the AOPs for craniofacial anomalies. When we exposed the transgenic embryos to teratogens that were reported to cause craniofacial anomalies in mammals, CNCC migration and subsequent morphogenesis of the first pharyngeal arch were impaired at 24 hours post-fertilization. We also found that cell proliferation and apoptosis of the migratory CNCCs were disturbed, which would be key events of the AOP. From these results, we propose that our sox10-EGFP reporter lines serve as a valuable model for detecting craniofacial skeletal abnormalities, from early to late developmental stages. Given that the developmental process of CNCCs around this stage is highly conserved between zebrafish and mammals, our findings can be extrapolated to mammalian craniofacial development and thus help in predicting craniofacial anomalies in human.",
		"archive": "MA, CO",
		"archive_location": "24, 48, 72, 96",
		"call-number": "Caffeine|DTXSID0020232",
		"collection-title": "Mut",
		"container-title": "Toxicological Sciences: An Official Journal of the Society of Toxicology",
		"DOI": "10.1093/toxsci/kfad078",
		"ISSN": "1096-0929",
		"issue": "1",
		"journalAbbreviation": "Toxicol Sci",
		"language": "eng",
		"note": "PMID: 37531284\nPMCID: PMC10614053",
		"page": "38-51",
		"source": "PubMed",
		"title": "Identification of an adverse outcome pathway (AOP) for chemical-induced craniofacial anomalies using the transgenic zebrafish model",
		"volume": "196",
		"author": [
			{
				"family": "Liu",
				"given": "Shujie"
			},
			{
				"family": "Kawanishi",
				"given": "Toru"
			},
			{
				"family": "Shimada",
				"given": "Atsuko"
			},
			{
				"family": "Ikeda",
				"given": "Naohiro"
			},
			{
				"family": "Yamane",
				"given": "Masayuki"
			},
			{
				"family": "Takeda",
				"given": "Hiroyuki"
			},
			{
				"family": "Tasaki",
				"given": "Junichi"
			}
		],
		"issued": {
			"date-parts": [
				[
					"2023",
					10,
					30
				]
			]
		}
	},
	{
		"id": "http://zotero.org/users/local/tg0Y3J0X/items/W5IJUXSR",
		"type": "article-journal",
		"abstract": "Craniofacial anomalies are one of the most frequent birth defects worldwide and are often caused by genetic and environmental factors such as pharmaceuticals and chemical agents. Although identifying adverse outcome pathways (AOPs) is a central issue for evaluating the teratogenicity, the AOP causing craniofacial anomalies has not been identified. Recently, zebrafish has gained interest as an emerging model for predicting teratogenicity because of high throughput, cost-effectiveness and availability of various tools for examining teratogenic mechanisms. Here, we established zebrafish sox10-EGFP reporter lines to visualize cranial neural crest cells (CNCCs) and have identified the AOPs for craniofacial anomalies. When we exposed the transgenic embryos to teratogens that were reported to cause craniofacial anomalies in mammals, CNCC migration and subsequent morphogenesis of the first pharyngeal arch were impaired at 24 hours post-fertilization. We also found that cell proliferation and apoptosis of the migratory CNCCs were disturbed, which would be key events of the AOP. From these results, we propose that our sox10-EGFP reporter lines serve as a valuable model for detecting craniofacial skeletal abnormalities, from early to late developmental stages. Given that the developmental process of CNCCs around this stage is highly conserved between zebrafish and mammals, our findings can be extrapolated to mammalian craniofacial development and thus help in predicting craniofacial anomalies in human.",
		"archive": "MA, CO",
		"archive_location": "24, 48, 72, 96",
		"call-number": "Methotrexate|DTXSID4020822",
		"collection-title": "Mut",
		"container-title": "Toxicological Sciences: An Official Journal of the Society of Toxicology",
		"DOI": "10.1093/toxsci/kfad078",
		"ISSN": "1096-0929",
		"issue": "1",
		"journalAbbreviation": "Toxicol Sci",
		"language": "eng",
		"note": "PMID: 37531284\nPMCID: PMC10614053",
		"page": "38-51",
		"source": "PubMed",
		"title": "Identification of an adverse outcome pathway (AOP) for chemical-induced craniofacial anomalies using the transgenic zebrafish model",
		"volume": "196",
		"author": [
			{
				"family": "Liu",
				"given": "Shujie"
			},
			{
				"family": "Kawanishi",
				"given": "Toru"
			},
			{
				"family": "Shimada",
				"given": "Atsuko"
			},
			{
				"family": "Ikeda",
				"given": "Naohiro"
			},
			{
				"family": "Yamane",
				"given": "Masayuki"
			},
			{
				"family": "Takeda",
				"given": "Hiroyuki"
			},
			{
				"family": "Tasaki",
				"given": "Junichi"
			}
		],
		"issued": {
			"date-parts": [
				[
					"2023",
					10,
					30
				]
			]
		}
	},
	{
		"id": "http://zotero.org/users/local/tg0Y3J0X/items/3IX2E23Y",
		"type": "article-journal",
		"abstract": "Craniofacial anomalies are one of the most frequent birth defects worldwide and are often caused by genetic and environmental factors such as pharmaceuticals and chemical agents. Although identifying adverse outcome pathways (AOPs) is a central issue for evaluating the teratogenicity, the AOP causing craniofacial anomalies has not been identified. Recently, zebrafish has gained interest as an emerging model for predicting teratogenicity because of high throughput, cost-effectiveness and availability of various tools for examining teratogenic mechanisms. Here, we established zebrafish sox10-EGFP reporter lines to visualize cranial neural crest cells (CNCCs) and have identified the AOPs for craniofacial anomalies. When we exposed the transgenic embryos to teratogens that were reported to cause craniofacial anomalies in mammals, CNCC migration and subsequent morphogenesis of the first pharyngeal arch were impaired at 24 hours post-fertilization. We also found that cell proliferation and apoptosis of the migratory CNCCs were disturbed, which would be key events of the AOP. From these results, we propose that our sox10-EGFP reporter lines serve as a valuable model for detecting craniofacial skeletal abnormalities, from early to late developmental stages. Given that the developmental process of CNCCs around this stage is highly conserved between zebrafish and mammals, our findings can be extrapolated to mammalian craniofacial development and thus help in predicting craniofacial anomalies in human.",
		"archive": "MA, CO",
		"archive_location": "24, 48, 72, 96",
		"call-number": "Warfarin|DTXSID5023742",
		"collection-title": "Mut",
		"container-title": "Toxicological Sciences: An Official Journal of the Society of Toxicology",
		"DOI": "10.1093/toxsci/kfad078",
		"ISSN": "1096-0929",
		"issue": "1",
		"journalAbbreviation": "Toxicol Sci",
		"language": "eng",
		"note": "PMID: 37531284\nPMCID: PMC10614053",
		"page": "38-51",
		"source": "PubMed",
		"title": "Identification of an adverse outcome pathway (AOP) for chemical-induced craniofacial anomalies using the transgenic zebrafish model",
		"volume": "196",
		"author": [
			{
				"family": "Liu",
				"given": "Shujie"
			},
			{
				"family": "Kawanishi",
				"given": "Toru"
			},
			{
				"family": "Shimada",
				"given": "Atsuko"
			},
			{
				"family": "Ikeda",
				"given": "Naohiro"
			},
			{
				"family": "Yamane",
				"given": "Masayuki"
			},
			{
				"family": "Takeda",
				"given": "Hiroyuki"
			},
			{
				"family": "Tasaki",
				"given": "Junichi"
			}
		],
		"issued": {
			"date-parts": [
				[
					"2023",
					10,
					30
				]
			]
		}
	},
	{
		"id": "http://zotero.org/users/local/tg0Y3J0X/items/3AK7J7BT",
		"type": "article-journal",
		"abstract": "Ethanol (EtOH) is a commonly encountered teratogen that can disrupt organ development and lead to fetal alcohol spectrum disorders (FASDs); many mechanisms of developmental toxicity are unknown. Here, we used transcriptomic analysis in an established zebrafish model of embryonic alcohol exposure (EAE) to identify the ubiquitin-proteasome system (UPS) as a critical target of EtOH during development. Surprisingly, EAE alters 20S, 19S, and 11S proteasome gene expression and increases ubiquitylated protein load. EtOH and its metabolite acetaldehyde decrease proteasomal peptidase activity in a cell type-specific manner. Proteasome 20S subunit β 1 (psmb1hi2939Tg) and proteasome 26S subunit, ATPase 6 (psmc6hi3593Tg), genetic KOs define the developmental impact of decreased proteasome function. Importantly, loss of psmb1 or psmc6 results in widespread developmental abnormalities resembling EAE phenotypes, including growth restriction, abnormal craniofacial structure, neurodevelopmental defects, and failed hepatopancreas maturation. Furthermore, pharmacologic inhibition of chymotrypsin-like proteasome activity potentiates the teratogenic effects of EAE on craniofacial structure, the nervous system, and the endoderm. Our studies identify the proteasome as a target of EtOH exposure and signify that UPS disruptions contribute to craniofacial, neurological, and endodermal phenotypes in FASDs.",
		"archive": "GR, MA",
		"archive_location": "72, 78, 120",
		"call-number": "Acetaldeyde|DTXSID5039224",
		"collection-title": "WT/ Mut",
		"container-title": "JCI insight",
		"DOI": "10.1172/jci.insight.156914",
		"ISSN": "2379-3708",
		"issue": "23",
		"journalAbbreviation": "JCI Insight",
		"language": "eng",
		"note": "PMID: 36477359\nPMCID: PMC9746913",
		"page": "e156914",
		"source": "PubMed",
		"title": "Embryonic alcohol exposure disrupts the ubiquitin-proteasome system",
		"volume": "7",
		"author": [
			{
				"family": "Weeks",
				"given": "Olivia"
			},
			{
				"family": "Miller",
				"given": "Bess M."
			},
			{
				"family": "Pepe-Mooney",
				"given": "Brian J."
			},
			{
				"family": "Oderberg",
				"given": "Isaac M."
			},
			{
				"family": "Freeburg",
				"given": "Scott H."
			},
			{
				"family": "Smith",
				"given": "Colton J."
			},
			{
				"family": "North",
				"given": "Trista E."
			},
			{
				"family": "Goessling",
				"given": "Wolfram"
			}
		],
		"issued": {
			"date-parts": [
				[
					"2022",
					12,
					8
				]
			]
		}
	},
	{
		"id": "http://zotero.org/users/local/tg0Y3J0X/items/FB4NTB96",
		"type": "article-journal",
		"abstract": "Ethanol (EtOH) is a commonly encountered teratogen that can disrupt organ development and lead to fetal alcohol spectrum disorders (FASDs); many mechanisms of developmental toxicity are unknown. Here, we used transcriptomic analysis in an established zebrafish model of embryonic alcohol exposure (EAE) to identify the ubiquitin-proteasome system (UPS) as a critical target of EtOH during development. Surprisingly, EAE alters 20S, 19S, and 11S proteasome gene expression and increases ubiquitylated protein load. EtOH and its metabolite acetaldehyde decrease proteasomal peptidase activity in a cell type-specific manner. Proteasome 20S subunit β 1 (psmb1hi2939Tg) and proteasome 26S subunit, ATPase 6 (psmc6hi3593Tg), genetic KOs define the developmental impact of decreased proteasome function. Importantly, loss of psmb1 or psmc6 results in widespread developmental abnormalities resembling EAE phenotypes, including growth restriction, abnormal craniofacial structure, neurodevelopmental defects, and failed hepatopancreas maturation. Furthermore, pharmacologic inhibition of chymotrypsin-like proteasome activity potentiates the teratogenic effects of EAE on craniofacial structure, the nervous system, and the endoderm. Our studies identify the proteasome as a target of EtOH exposure and signify that UPS disruptions contribute to craniofacial, neurological, and endodermal phenotypes in FASDs.",
		"archive": "MR, GR, ED, MA",
		"archive_location": "30, 96, 120",
		"call-number": "Bortezomib|DTXSID3040980",
		"collection-title": "WT/ Mut",
		"container-title": "JCI insight",
		"DOI": "10.1172/jci.insight.156914",
		"ISSN": "2379-3708",
		"issue": "23",
		"journalAbbreviation": "JCI Insight",
		"language": "eng",
		"note": "PMID: 36477359\nPMCID: PMC9746913",
		"page": "e156914",
		"source": "PubMed",
		"title": "Embryonic alcohol exposure disrupts the ubiquitin-proteasome system",
		"volume": "7",
		"author": [
			{
				"family": "Weeks",
				"given": "Olivia"
			},
			{
				"family": "Miller",
				"given": "Bess M."
			},
			{
				"family": "Pepe-Mooney",
				"given": "Brian J."
			},
			{
				"family": "Oderberg",
				"given": "Isaac M."
			},
			{
				"family": "Freeburg",
				"given": "Scott H."
			},
			{
				"family": "Smith",
				"given": "Colton J."
			},
			{
				"family": "North",
				"given": "Trista E."
			},
			{
				"family": "Goessling",
				"given": "Wolfram"
			}
		],
		"issued": {
			"date-parts": [
				[
					"2022",
					12,
					8
				]
			]
		}
	},
	{
		"id": "http://zotero.org/users/local/tg0Y3J0X/items/RCWVT7YM",
		"type": "article-journal",
		"abstract": "Ethanol (EtOH) is a commonly encountered teratogen that can disrupt organ development and lead to fetal alcohol spectrum disorders (FASDs); many mechanisms of developmental toxicity are unknown. Here, we used transcriptomic analysis in an established zebrafish model of embryonic alcohol exposure (EAE) to identify the ubiquitin-proteasome system (UPS) as a critical target of EtOH during development. Surprisingly, EAE alters 20S, 19S, and 11S proteasome gene expression and increases ubiquitylated protein load. EtOH and its metabolite acetaldehyde decrease proteasomal peptidase activity in a cell type-specific manner. Proteasome 20S subunit β 1 (psmb1hi2939Tg) and proteasome 26S subunit, ATPase 6 (psmc6hi3593Tg), genetic KOs define the developmental impact of decreased proteasome function. Importantly, loss of psmb1 or psmc6 results in widespread developmental abnormalities resembling EAE phenotypes, including growth restriction, abnormal craniofacial structure, neurodevelopmental defects, and failed hepatopancreas maturation. Furthermore, pharmacologic inhibition of chymotrypsin-like proteasome activity potentiates the teratogenic effects of EAE on craniofacial structure, the nervous system, and the endoderm. Our studies identify the proteasome as a target of EtOH exposure and signify that UPS disruptions contribute to craniofacial, neurological, and endodermal phenotypes in FASDs.",
		"archive": "GR",
		"archive_location": "48, 96, 120",
		"call-number": "Tunicamycin|DTXSID8036730",
		"collection-title": "WT/ Mut",
		"container-title": "JCI insight",
		"DOI": "10.1172/jci.insight.156914",
		"ISSN": "2379-3708",
		"issue": "23",
		"journalAbbreviation": "JCI Insight",
		"language": "eng",
		"note": "PMID: 36477359\nPMCID: PMC9746913",
		"page": "e156914",
		"source": "PubMed",
		"title": "Embryonic alcohol exposure disrupts the ubiquitin-proteasome system",
		"volume": "7",
		"author": [
			{
				"family": "Weeks",
				"given": "Olivia"
			},
			{
				"family": "Miller",
				"given": "Bess M."
			},
			{
				"family": "Pepe-Mooney",
				"given": "Brian J."
			},
			{
				"family": "Oderberg",
				"given": "Isaac M."
			},
			{
				"family": "Freeburg",
				"given": "Scott H."
			},
			{
				"family": "Smith",
				"given": "Colton J."
			},
			{
				"family": "North",
				"given": "Trista E."
			},
			{
				"family": "Goessling",
				"given": "Wolfram"
			}
		],
		"issued": {
			"date-parts": [
				[
					"2022",
					12,
					8
				]
			]
		}
	},
	{
		"id": "http://zotero.org/users/local/tg0Y3J0X/items/4YIJA59R",
		"type": "article-journal",
		"abstract": "Ethanol (EtOH) is a commonly encountered teratogen that can disrupt organ development and lead to fetal alcohol spectrum disorders (FASDs); many mechanisms of developmental toxicity are unknown. Here, we used transcriptomic analysis in an established zebrafish model of embryonic alcohol exposure (EAE) to identify the ubiquitin-proteasome system (UPS) as a critical target of EtOH during development. Surprisingly, EAE alters 20S, 19S, and 11S proteasome gene expression and increases ubiquitylated protein load. EtOH and its metabolite acetaldehyde decrease proteasomal peptidase activity in a cell type-specific manner. Proteasome 20S subunit β 1 (psmb1hi2939Tg) and proteasome 26S subunit, ATPase 6 (psmc6hi3593Tg), genetic KOs define the developmental impact of decreased proteasome function. Importantly, loss of psmb1 or psmc6 results in widespread developmental abnormalities resembling EAE phenotypes, including growth restriction, abnormal craniofacial structure, neurodevelopmental defects, and failed hepatopancreas maturation. Furthermore, pharmacologic inhibition of chymotrypsin-like proteasome activity potentiates the teratogenic effects of EAE on craniofacial structure, the nervous system, and the endoderm. Our studies identify the proteasome as a target of EtOH exposure and signify that UPS disruptions contribute to craniofacial, neurological, and endodermal phenotypes in FASDs.",
		"archive": "MR, ED, MA, CO",
		"archive_location": "75, 96, 120",
		"call-number": "Ethanol|DTXSID9020584; Bortezomib|DTXSID3040980",
		"collection-title": "WT/ Mut",
		"container-title": "JCI insight",
		"DOI": "10.1172/jci.insight.156914",
		"ISSN": "2379-3708",
		"issue": "23",
		"journalAbbreviation": "JCI Insight",
		"language": "eng",
		"note": "PMID: 36477359\nPMCID: PMC9746913",
		"page": "e156914",
		"source": "PubMed",
		"title": "Embryonic alcohol exposure disrupts the ubiquitin-proteasome system",
		"volume": "7",
		"author": [
			{
				"family": "Weeks",
				"given": "Olivia"
			},
			{
				"family": "Miller",
				"given": "Bess M."
			},
			{
				"family": "Pepe-Mooney",
				"given": "Brian J."
			},
			{
				"family": "Oderberg",
				"given": "Isaac M."
			},
			{
				"family": "Freeburg",
				"given": "Scott H."
			},
			{
				"family": "Smith",
				"given": "Colton J."
			},
			{
				"family": "North",
				"given": "Trista E."
			},
			{
				"family": "Goessling",
				"given": "Wolfram"
			}
		],
		"issued": {
			"date-parts": [
				[
					"2022",
					12,
					8
				]
			]
		}
	},
	{
		"id": "http://zotero.org/users/local/tg0Y3J0X/items/ZES94CVI",
		"type": "article-journal",
		"abstract": "Ethanol (EtOH) is a commonly encountered teratogen that can disrupt organ development and lead to fetal alcohol spectrum disorders (FASDs); many mechanisms of developmental toxicity are unknown. Here, we used transcriptomic analysis in an established zebrafish model of embryonic alcohol exposure (EAE) to identify the ubiquitin-proteasome system (UPS) as a critical target of EtOH during development. Surprisingly, EAE alters 20S, 19S, and 11S proteasome gene expression and increases ubiquitylated protein load. EtOH and its metabolite acetaldehyde decrease proteasomal peptidase activity in a cell type-specific manner. Proteasome 20S subunit β 1 (psmb1hi2939Tg) and proteasome 26S subunit, ATPase 6 (psmc6hi3593Tg), genetic KOs define the developmental impact of decreased proteasome function. Importantly, loss of psmb1 or psmc6 results in widespread developmental abnormalities resembling EAE phenotypes, including growth restriction, abnormal craniofacial structure, neurodevelopmental defects, and failed hepatopancreas maturation. Furthermore, pharmacologic inhibition of chymotrypsin-like proteasome activity potentiates the teratogenic effects of EAE on craniofacial structure, the nervous system, and the endoderm. Our studies identify the proteasome as a target of EtOH exposure and signify that UPS disruptions contribute to craniofacial, neurological, and endodermal phenotypes in FASDs.",
		"archive": "MR, ED, MA",
		"archive_location": "96, 120",
		"call-number": "Ethanol|DTXSID9020584; MG123|DTXSID3042639",
		"collection-title": "WT/ Mut",
		"container-title": "JCI insight",
		"DOI": "10.1172/jci.insight.156914",
		"ISSN": "2379-3708",
		"issue": "23",
		"journalAbbreviation": "JCI Insight",
		"language": "eng",
		"note": "PMID: 36477359\nPMCID: PMC9746913",
		"page": "e156914",
		"source": "PubMed",
		"title": "Embryonic alcohol exposure disrupts the ubiquitin-proteasome system",
		"volume": "7",
		"author": [
			{
				"family": "Weeks",
				"given": "Olivia"
			},
			{
				"family": "Miller",
				"given": "Bess M."
			},
			{
				"family": "Pepe-Mooney",
				"given": "Brian J."
			},
			{
				"family": "Oderberg",
				"given": "Isaac M."
			},
			{
				"family": "Freeburg",
				"given": "Scott H."
			},
			{
				"family": "Smith",
				"given": "Colton J."
			},
			{
				"family": "North",
				"given": "Trista E."
			},
			{
				"family": "Goessling",
				"given": "Wolfram"
			}
		],
		"issued": {
			"date-parts": [
				[
					"2022",
					12,
					8
				]
			]
		}
	},
	{
		"id": "http://zotero.org/users/local/tg0Y3J0X/items/9XNZ5CIE",
		"type": "article-journal",
		"abstract": "11 active substances used in pesticides were selected. Substances were divided into three groups depending the effect on embryos or fetuses of laboratory animals: 1 - damaging effect on embryos or fetuses (embryotoxic, fetotoxic or teratogenic), 2 - damaging effect on embryos or fetuses, but only at dose toxic for mother (maternal toxicity), 3 - no damaging effect. Changes for hydra in acute toxicity tests and recovery tests were assessed on an change scale from 0 to 10. The index of the effect on development (TI) for hydras was calculated for every compound. Changes in zebrafish embryos were assessed using a descriptive method. Pearson correlation coefficient showed the correlation between the concentration and the toxic effect in the zebrafish embryos for the substances of the first group. The study showed that substances having a strong damaging effect on fetuses cause changes that are apparent and easy to evaluate both in hydras and zebrafish embryos. A scoring system was introduced to evaluate the changes of hydras and zebrafish embryos. The point system of evaluation of changes allows quick classification of a substance as potentially embryotoxic, fetotoxic or teratogenic. It allows developing a cheap and fast method alternative to prenatal developmental toxicity studies, a screening method that enables substances of great teratogenic potential to be excluded from studies on laboratory animals.",
		"archive": "MR, ED, HE, MA, DD",
		"archive_location": "96",
		"call-number": "Carbendazim|DTXSID4024729",
		"collection-title": "WT",
		"container-title": "Toxicology Reports",
		"DOI": "10.1016/j.toxrep.2021.09.006",
		"ISSN": "2214-7500",
		"journalAbbreviation": "Toxicol Rep",
		"language": "eng",
		"note": "PMID: 34660207\nPMCID: PMC8503906",
		"page": "1742-1753",
		"source": "PubMed",
		"title": "Developing a screening test for toxicity studies of prenatal development with the use of Hydra attenuata and embryos of zebrafish",
		"volume": "8",
		"author": [
			{
				"family": "Sornat",
				"given": "Robert"
			},
			{
				"family": "Kalka",
				"given": "Joanna"
			},
			{
				"family": "Faron",
				"given": "Justyna"
			},
			{
				"family": "Napora-Rutkowska",
				"given": "Marta"
			},
			{
				"family": "Krakowian",
				"given": "Daniel"
			},
			{
				"family": "Drzewiecka",
				"given": "Agnieszka"
			}
		],
		"issued": {
			"date-parts": [
				[
					"2021"
				]
			]
		}
	},
	{
		"id": "http://zotero.org/users/local/tg0Y3J0X/items/XJX37MIK",
		"type": "article-journal",
		"abstract": "11 active substances used in pesticides were selected. Substances were divided into three groups depending the effect on embryos or fetuses of laboratory animals: 1 - damaging effect on embryos or fetuses (embryotoxic, fetotoxic or teratogenic), 2 - damaging effect on embryos or fetuses, but only at dose toxic for mother (maternal toxicity), 3 - no damaging effect. Changes for hydra in acute toxicity tests and recovery tests were assessed on an change scale from 0 to 10. The index of the effect on development (TI) for hydras was calculated for every compound. Changes in zebrafish embryos were assessed using a descriptive method. Pearson correlation coefficient showed the correlation between the concentration and the toxic effect in the zebrafish embryos for the substances of the first group. The study showed that substances having a strong damaging effect on fetuses cause changes that are apparent and easy to evaluate both in hydras and zebrafish embryos. A scoring system was introduced to evaluate the changes of hydras and zebrafish embryos. The point system of evaluation of changes allows quick classification of a substance as potentially embryotoxic, fetotoxic or teratogenic. It allows developing a cheap and fast method alternative to prenatal developmental toxicity studies, a screening method that enables substances of great teratogenic potential to be excluded from studies on laboratory animals.",
		"archive": "MR, ED, HE, MA, DD",
		"archive_location": "96",
		"call-number": "MCPA|DTXSID4024195",
		"collection-title": "WT",
		"container-title": "Toxicology Reports",
		"DOI": "10.1016/j.toxrep.2021.09.006",
		"ISSN": "2214-7500",
		"journalAbbreviation": "Toxicol Rep",
		"language": "eng",
		"note": "PMID: 34660207\nPMCID: PMC8503906",
		"page": "1742-1753",
		"source": "PubMed",
		"title": "Developing a screening test for toxicity studies of prenatal development with the use of Hydra attenuata and embryos of zebrafish",
		"volume": "8",
		"author": [
			{
				"family": "Sornat",
				"given": "Robert"
			},
			{
				"family": "Kalka",
				"given": "Joanna"
			},
			{
				"family": "Faron",
				"given": "Justyna"
			},
			{
				"family": "Napora-Rutkowska",
				"given": "Marta"
			},
			{
				"family": "Krakowian",
				"given": "Daniel"
			},
			{
				"family": "Drzewiecka",
				"given": "Agnieszka"
			}
		],
		"issued": {
			"date-parts": [
				[
					"2021"
				]
			]
		}
	},
	{
		"id": "http://zotero.org/users/local/tg0Y3J0X/items/G3LPSIE2",
		"type": "article-journal",
		"abstract": "11 active substances used in pesticides were selected. Substances were divided into three groups depending the effect on embryos or fetuses of laboratory animals: 1 - damaging effect on embryos or fetuses (embryotoxic, fetotoxic or teratogenic), 2 - damaging effect on embryos or fetuses, but only at dose toxic for mother (maternal toxicity), 3 - no damaging effect. Changes for hydra in acute toxicity tests and recovery tests were assessed on an change scale from 0 to 10. The index of the effect on development (TI) for hydras was calculated for every compound. Changes in zebrafish embryos were assessed using a descriptive method. Pearson correlation coefficient showed the correlation between the concentration and the toxic effect in the zebrafish embryos for the substances of the first group. The study showed that substances having a strong damaging effect on fetuses cause changes that are apparent and easy to evaluate both in hydras and zebrafish embryos. A scoring system was introduced to evaluate the changes of hydras and zebrafish embryos. The point system of evaluation of changes allows quick classification of a substance as potentially embryotoxic, fetotoxic or teratogenic. It allows developing a cheap and fast method alternative to prenatal developmental toxicity studies, a screening method that enables substances of great teratogenic potential to be excluded from studies on laboratory animals.",
		"archive": "MR, ED, HE, MA, DD",
		"archive_location": "96",
		"call-number": "Bromfenvinfos|DTXSID1058056",
		"collection-title": "WT",
		"container-title": "Toxicology Reports",
		"DOI": "10.1016/j.toxrep.2021.09.006",
		"ISSN": "2214-7500",
		"journalAbbreviation": "Toxicol Rep",
		"language": "eng",
		"note": "PMID: 34660207\nPMCID: PMC8503906",
		"page": "1742-1753",
		"source": "PubMed",
		"title": "Developing a screening test for toxicity studies of prenatal development with the use of Hydra attenuata and embryos of zebrafish",
		"volume": "8",
		"author": [
			{
				"family": "Sornat",
				"given": "Robert"
			},
			{
				"family": "Kalka",
				"given": "Joanna"
			},
			{
				"family": "Faron",
				"given": "Justyna"
			},
			{
				"family": "Napora-Rutkowska",
				"given": "Marta"
			},
			{
				"family": "Krakowian",
				"given": "Daniel"
			},
			{
				"family": "Drzewiecka",
				"given": "Agnieszka"
			}
		],
		"issued": {
			"date-parts": [
				[
					"2021"
				]
			]
		}
	},
	{
		"id": "http://zotero.org/users/local/tg0Y3J0X/items/6X5AU6W7",
		"type": "article-journal",
		"abstract": "11 active substances used in pesticides were selected. Substances were divided into three groups depending the effect on embryos or fetuses of laboratory animals: 1 - damaging effect on embryos or fetuses (embryotoxic, fetotoxic or teratogenic), 2 - damaging effect on embryos or fetuses, but only at dose toxic for mother (maternal toxicity), 3 - no damaging effect. Changes for hydra in acute toxicity tests and recovery tests were assessed on an change scale from 0 to 10. The index of the effect on development (TI) for hydras was calculated for every compound. Changes in zebrafish embryos were assessed using a descriptive method. Pearson correlation coefficient showed the correlation between the concentration and the toxic effect in the zebrafish embryos for the substances of the first group. The study showed that substances having a strong damaging effect on fetuses cause changes that are apparent and easy to evaluate both in hydras and zebrafish embryos. A scoring system was introduced to evaluate the changes of hydras and zebrafish embryos. The point system of evaluation of changes allows quick classification of a substance as potentially embryotoxic, fetotoxic or teratogenic. It allows developing a cheap and fast method alternative to prenatal developmental toxicity studies, a screening method that enables substances of great teratogenic potential to be excluded from studies on laboratory animals.",
		"archive": "MR, ED, HE",
		"archive_location": "96",
		"call-number": "Copper oxychloride|DTXSID6034475",
		"collection-title": "WT",
		"container-title": "Toxicology Reports",
		"DOI": "10.1016/j.toxrep.2021.09.006",
		"ISSN": "2214-7500",
		"journalAbbreviation": "Toxicol Rep",
		"language": "eng",
		"note": "PMID: 34660207\nPMCID: PMC8503906",
		"page": "1742-1753",
		"source": "PubMed",
		"title": "Developing a screening test for toxicity studies of prenatal development with the use of Hydra attenuata and embryos of zebrafish",
		"volume": "8",
		"author": [
			{
				"family": "Sornat",
				"given": "Robert"
			},
			{
				"family": "Kalka",
				"given": "Joanna"
			},
			{
				"family": "Faron",
				"given": "Justyna"
			},
			{
				"family": "Napora-Rutkowska",
				"given": "Marta"
			},
			{
				"family": "Krakowian",
				"given": "Daniel"
			},
			{
				"family": "Drzewiecka",
				"given": "Agnieszka"
			}
		],
		"issued": {
			"date-parts": [
				[
					"2021"
				]
			]
		}
	},
	{
		"id": "http://zotero.org/users/local/tg0Y3J0X/items/JRCPAXCC",
		"type": "article-journal",
		"abstract": "11 active substances used in pesticides were selected. Substances were divided into three groups depending the effect on embryos or fetuses of laboratory animals: 1 - damaging effect on embryos or fetuses (embryotoxic, fetotoxic or teratogenic), 2 - damaging effect on embryos or fetuses, but only at dose toxic for mother (maternal toxicity), 3 - no damaging effect. Changes for hydra in acute toxicity tests and recovery tests were assessed on an change scale from 0 to 10. The index of the effect on development (TI) for hydras was calculated for every compound. Changes in zebrafish embryos were assessed using a descriptive method. Pearson correlation coefficient showed the correlation between the concentration and the toxic effect in the zebrafish embryos for the substances of the first group. The study showed that substances having a strong damaging effect on fetuses cause changes that are apparent and easy to evaluate both in hydras and zebrafish embryos. A scoring system was introduced to evaluate the changes of hydras and zebrafish embryos. The point system of evaluation of changes allows quick classification of a substance as potentially embryotoxic, fetotoxic or teratogenic. It allows developing a cheap and fast method alternative to prenatal developmental toxicity studies, a screening method that enables substances of great teratogenic potential to be excluded from studies on laboratory animals.",
		"archive": "MR, HE, MA, DD, AT",
		"archive_location": "96",
		"call-number": "Glyphosate|DTXSID1024122",
		"collection-title": "WT",
		"container-title": "Toxicology Reports",
		"DOI": "10.1016/j.toxrep.2021.09.006",
		"ISSN": "2214-7500",
		"journalAbbreviation": "Toxicol Rep",
		"language": "eng",
		"note": "PMID: 34660207\nPMCID: PMC8503906",
		"page": "1742-1753",
		"source": "PubMed",
		"title": "Developing a screening test for toxicity studies of prenatal development with the use of Hydra attenuata and embryos of zebrafish",
		"volume": "8",
		"author": [
			{
				"family": "Sornat",
				"given": "Robert"
			},
			{
				"family": "Kalka",
				"given": "Joanna"
			},
			{
				"family": "Faron",
				"given": "Justyna"
			},
			{
				"family": "Napora-Rutkowska",
				"given": "Marta"
			},
			{
				"family": "Krakowian",
				"given": "Daniel"
			},
			{
				"family": "Drzewiecka",
				"given": "Agnieszka"
			}
		],
		"issued": {
			"date-parts": [
				[
					"2021"
				]
			]
		}
	},
	{
		"id": "http://zotero.org/users/local/tg0Y3J0X/items/GCMV44SP",
		"type": "article-journal",
		"abstract": "11 active substances used in pesticides were selected. Substances were divided into three groups depending the effect on embryos or fetuses of laboratory animals: 1 - damaging effect on embryos or fetuses (embryotoxic, fetotoxic or teratogenic), 2 - damaging effect on embryos or fetuses, but only at dose toxic for mother (maternal toxicity), 3 - no damaging effect. Changes for hydra in acute toxicity tests and recovery tests were assessed on an change scale from 0 to 10. The index of the effect on development (TI) for hydras was calculated for every compound. Changes in zebrafish embryos were assessed using a descriptive method. Pearson correlation coefficient showed the correlation between the concentration and the toxic effect in the zebrafish embryos for the substances of the first group. The study showed that substances having a strong damaging effect on fetuses cause changes that are apparent and easy to evaluate both in hydras and zebrafish embryos. A scoring system was introduced to evaluate the changes of hydras and zebrafish embryos. The point system of evaluation of changes allows quick classification of a substance as potentially embryotoxic, fetotoxic or teratogenic. It allows developing a cheap and fast method alternative to prenatal developmental toxicity studies, a screening method that enables substances of great teratogenic potential to be excluded from studies on laboratory animals.",
		"archive": "MR, ED, HE, MA, DD, AT",
		"archive_location": "96",
		"call-number": "Prochloraz|DTXSID4024270",
		"collection-title": "WT",
		"container-title": "Toxicology Reports",
		"DOI": "10.1016/j.toxrep.2021.09.006",
		"ISSN": "2214-7500",
		"journalAbbreviation": "Toxicol Rep",
		"language": "eng",
		"note": "PMID: 34660207\nPMCID: PMC8503906",
		"page": "1742-1753",
		"source": "PubMed",
		"title": "Developing a screening test for toxicity studies of prenatal development with the use of Hydra attenuata and embryos of zebrafish",
		"volume": "8",
		"author": [
			{
				"family": "Sornat",
				"given": "Robert"
			},
			{
				"family": "Kalka",
				"given": "Joanna"
			},
			{
				"family": "Faron",
				"given": "Justyna"
			},
			{
				"family": "Napora-Rutkowska",
				"given": "Marta"
			},
			{
				"family": "Krakowian",
				"given": "Daniel"
			},
			{
				"family": "Drzewiecka",
				"given": "Agnieszka"
			}
		],
		"issued": {
			"date-parts": [
				[
					"2021"
				]
			]
		}
	},
	{
		"id": "http://zotero.org/users/local/tg0Y3J0X/items/GPRDCT7K",
		"type": "article-journal",
		"abstract": "11 active substances used in pesticides were selected. Substances were divided into three groups depending the effect on embryos or fetuses of laboratory animals: 1 - damaging effect on embryos or fetuses (embryotoxic, fetotoxic or teratogenic), 2 - damaging effect on embryos or fetuses, but only at dose toxic for mother (maternal toxicity), 3 - no damaging effect. Changes for hydra in acute toxicity tests and recovery tests were assessed on an change scale from 0 to 10. The index of the effect on development (TI) for hydras was calculated for every compound. Changes in zebrafish embryos were assessed using a descriptive method. Pearson correlation coefficient showed the correlation between the concentration and the toxic effect in the zebrafish embryos for the substances of the first group. The study showed that substances having a strong damaging effect on fetuses cause changes that are apparent and easy to evaluate both in hydras and zebrafish embryos. A scoring system was introduced to evaluate the changes of hydras and zebrafish embryos. The point system of evaluation of changes allows quick classification of a substance as potentially embryotoxic, fetotoxic or teratogenic. It allows developing a cheap and fast method alternative to prenatal developmental toxicity studies, a screening method that enables substances of great teratogenic potential to be excluded from studies on laboratory animals.",
		"archive": "MR, ED, HE, MA, DD, AB",
		"archive_location": "96",
		"call-number": "Deltamethrin|DTXSID8020381",
		"collection-title": "WT",
		"container-title": "Toxicology Reports",
		"DOI": "10.1016/j.toxrep.2021.09.006",
		"ISSN": "2214-7500",
		"journalAbbreviation": "Toxicol Rep",
		"language": "eng",
		"note": "PMID: 34660207\nPMCID: PMC8503906",
		"page": "1742-1753",
		"source": "PubMed",
		"title": "Developing a screening test for toxicity studies of prenatal development with the use of Hydra attenuata and embryos of zebrafish",
		"volume": "8",
		"author": [
			{
				"family": "Sornat",
				"given": "Robert"
			},
			{
				"family": "Kalka",
				"given": "Joanna"
			},
			{
				"family": "Faron",
				"given": "Justyna"
			},
			{
				"family": "Napora-Rutkowska",
				"given": "Marta"
			},
			{
				"family": "Krakowian",
				"given": "Daniel"
			},
			{
				"family": "Drzewiecka",
				"given": "Agnieszka"
			}
		],
		"issued": {
			"date-parts": [
				[
					"2021"
				]
			]
		}
	},
	{
		"id": "http://zotero.org/users/local/tg0Y3J0X/items/4TUC3FT4",
		"type": "article-journal",
		"abstract": "11 active substances used in pesticides were selected. Substances were divided into three groups depending the effect on embryos or fetuses of laboratory animals: 1 - damaging effect on embryos or fetuses (embryotoxic, fetotoxic or teratogenic), 2 - damaging effect on embryos or fetuses, but only at dose toxic for mother (maternal toxicity), 3 - no damaging effect. Changes for hydra in acute toxicity tests and recovery tests were assessed on an change scale from 0 to 10. The index of the effect on development (TI) for hydras was calculated for every compound. Changes in zebrafish embryos were assessed using a descriptive method. Pearson correlation coefficient showed the correlation between the concentration and the toxic effect in the zebrafish embryos for the substances of the first group. The study showed that substances having a strong damaging effect on fetuses cause changes that are apparent and easy to evaluate both in hydras and zebrafish embryos. A scoring system was introduced to evaluate the changes of hydras and zebrafish embryos. The point system of evaluation of changes allows quick classification of a substance as potentially embryotoxic, fetotoxic or teratogenic. It allows developing a cheap and fast method alternative to prenatal developmental toxicity studies, a screening method that enables substances of great teratogenic potential to be excluded from studies on laboratory animals.",
		"archive": "MR, ED, HE",
		"archive_location": "96",
		"call-number": "Linuron|DTXSID2024163",
		"collection-title": "WT",
		"container-title": "Toxicology Reports",
		"DOI": "10.1016/j.toxrep.2021.09.006",
		"ISSN": "2214-7500",
		"journalAbbreviation": "Toxicol Rep",
		"language": "eng",
		"note": "PMID: 34660207\nPMCID: PMC8503906",
		"page": "1742-1753",
		"source": "PubMed",
		"title": "Developing a screening test for toxicity studies of prenatal development with the use of Hydra attenuata and embryos of zebrafish",
		"volume": "8",
		"author": [
			{
				"family": "Sornat",
				"given": "Robert"
			},
			{
				"family": "Kalka",
				"given": "Joanna"
			},
			{
				"family": "Faron",
				"given": "Justyna"
			},
			{
				"family": "Napora-Rutkowska",
				"given": "Marta"
			},
			{
				"family": "Krakowian",
				"given": "Daniel"
			},
			{
				"family": "Drzewiecka",
				"given": "Agnieszka"
			}
		],
		"issued": {
			"date-parts": [
				[
					"2021"
				]
			]
		}
	},
	{
		"id": "http://zotero.org/users/local/tg0Y3J0X/items/F5XHW8IL",
		"type": "article-journal",
		"abstract": "11 active substances used in pesticides were selected. Substances were divided into three groups depending the effect on embryos or fetuses of laboratory animals: 1 - damaging effect on embryos or fetuses (embryotoxic, fetotoxic or teratogenic), 2 - damaging effect on embryos or fetuses, but only at dose toxic for mother (maternal toxicity), 3 - no damaging effect. Changes for hydra in acute toxicity tests and recovery tests were assessed on an change scale from 0 to 10. The index of the effect on development (TI) for hydras was calculated for every compound. Changes in zebrafish embryos were assessed using a descriptive method. Pearson correlation coefficient showed the correlation between the concentration and the toxic effect in the zebrafish embryos for the substances of the first group. The study showed that substances having a strong damaging effect on fetuses cause changes that are apparent and easy to evaluate both in hydras and zebrafish embryos. A scoring system was introduced to evaluate the changes of hydras and zebrafish embryos. The point system of evaluation of changes allows quick classification of a substance as potentially embryotoxic, fetotoxic or teratogenic. It allows developing a cheap and fast method alternative to prenatal developmental toxicity studies, a screening method that enables substances of great teratogenic potential to be excluded from studies on laboratory animals.",
		"archive": "MR, ED, HE",
		"archive_location": "96",
		"call-number": "Dicamba|DTXSID4024018",
		"collection-title": "WT",
		"container-title": "Toxicology Reports",
		"DOI": "10.1016/j.toxrep.2021.09.006",
		"ISSN": "2214-7500",
		"journalAbbreviation": "Toxicol Rep",
		"language": "eng",
		"note": "PMID: 34660207\nPMCID: PMC8503906",
		"page": "1742-1753",
		"source": "PubMed",
		"title": "Developing a screening test for toxicity studies of prenatal development with the use of Hydra attenuata and embryos of zebrafish",
		"volume": "8",
		"author": [
			{
				"family": "Sornat",
				"given": "Robert"
			},
			{
				"family": "Kalka",
				"given": "Joanna"
			},
			{
				"family": "Faron",
				"given": "Justyna"
			},
			{
				"family": "Napora-Rutkowska",
				"given": "Marta"
			},
			{
				"family": "Krakowian",
				"given": "Daniel"
			},
			{
				"family": "Drzewiecka",
				"given": "Agnieszka"
			}
		],
		"issued": {
			"date-parts": [
				[
					"2021"
				]
			]
		}
	},
	{
		"id": "http://zotero.org/users/local/tg0Y3J0X/items/944CMLQC",
		"type": "article-journal",
		"abstract": "The need for reliable, sensitive (developmental) neurotoxicity testing of chemicals has steadily increased. Given the limited capacities for routine testing according to accepted regulatory guidelines, there is potential risk to human health and the environment. Most toxicity studies are based on mammalian test systems, which have been questioned for low sensitivity, limited relevance for humans, and animal welfare considerations. This increased the need for alternative models, one of which is the zebrafish (Danio rerio) embryo. This study assessed selected neonicotinoids at sub-lethal concentrations for their effects on embryonic development and behavior. The fish embryo acute toxicity test (OECD TG 236) determined the lowest observable effective concentrations, which were used as the highest test concentrations in subsequent behavioral assays. In the FET test, no severe compound-induced sublethal effects were seen at < 100 µM. In the coiling assay, exposure to ≥ 1.25 µM nicotine (positive control) affected both the burst duration and burst count per minute, whereas ≥ 50 µM thiacloprid affected the mean burst duration. Exposure to ≥ 50 µM acetamiprid and imidacloprid induced significant alterations in both mean burst duration and burst count per minute. In the swimming assay, 100 µM acetamiprid induced alterations in the frequency and extent of movements, whilst nicotine exposure only induced non-significant changes. All behavioral changes could be correlated to findings in mammalian studies. Given the quest for alternative test methods of (developmental) neurotoxicity, zebrafish embryo behavior testing could be integrated into a future tiered testing scheme.",
		"archive": "AB, AP, HE",
		"archive_location": "24, 30, 48, 72, 96",
		"call-number": "Thiacloprid|DTXSID7034961",
		"collection-title": "WT",
		"container-title": "ALTEX",
		"DOI": "10.14573/altex.2111021",
		"ISSN": "1868-8551",
		"issue": "3",
		"journalAbbreviation": "ALTEX",
		"language": "eng",
		"note": "PMID: 35229877",
		"page": "367–387",
		"source": "PubMed",
		"title": "Zebrafish embryo neonicotinoid developmental neurotoxicity in the FET test and behavioral assays",
		"volume": "39",
		"author": [
			{
				"family": "Von Hellfeld",
				"given": "Rebecca"
			},
			{
				"family": "Ovcharova",
				"given": "Viktoriia"
			},
			{
				"family": "Bevan",
				"given": "Samantha"
			},
			{
				"family": "Lazaridi",
				"given": "Maria-Agapi"
			},
			{
				"family": "Bauch",
				"given": "Caroline"
			},
			{
				"family": "Walker",
				"given": "Paul"
			},
			{
				"family": "Hougaard Bennekou",
				"given": "Susanne"
			},
			{
				"family": "Forsby",
				"given": "Anna"
			},
			{
				"family": "Braunbeck",
				"given": "Thomas"
			}
		],
		"issued": {
			"date-parts": [
				[
					"2022"
				]
			]
		}
	},
	{
		"id": "http://zotero.org/users/local/tg0Y3J0X/items/Y92AINXE",
		"type": "article-journal",
		"abstract": "The need for reliable, sensitive (developmental) neurotoxicity testing of chemicals has steadily increased. Given the limited capacities for routine testing according to accepted regulatory guidelines, there is potential risk to human health and the environment. Most toxicity studies are based on mammalian test systems, which have been questioned for low sensitivity, limited relevance for humans, and animal welfare considerations. This increased the need for alternative models, one of which is the zebrafish (Danio rerio) embryo. This study assessed selected neonicotinoids at sub-lethal concentrations for their effects on embryonic development and behavior. The fish embryo acute toxicity test (OECD TG 236) determined the lowest observable effective concentrations, which were used as the highest test concentrations in subsequent behavioral assays. In the FET test, no severe compound-induced sublethal effects were seen at < 100 µM. In the coiling assay, exposure to ≥ 1.25 µM nicotine (positive control) affected both the burst duration and burst count per minute, whereas ≥ 50 µM thiacloprid affected the mean burst duration. Exposure to ≥ 50 µM acetamiprid and imidacloprid induced significant alterations in both mean burst duration and burst count per minute. In the swimming assay, 100 µM acetamiprid induced alterations in the frequency and extent of movements, whilst nicotine exposure only induced non-significant changes. All behavioral changes could be correlated to findings in mammalian studies. Given the quest for alternative test methods of (developmental) neurotoxicity, zebrafish embryo behavior testing could be integrated into a future tiered testing scheme.",
		"archive": "AB, AC, ED",
		"archive_location": "24, 48, 120",
		"call-number": "Acetamiprid|DTXSID0034300",
		"collection-title": "WT",
		"container-title": "ALTEX",
		"DOI": "10.14573/altex.2111021",
		"ISSN": "1868-8551",
		"issue": "3",
		"journalAbbreviation": "ALTEX",
		"language": "eng",
		"note": "PMID: 35229877",
		"page": "367–387",
		"source": "PubMed",
		"title": "Zebrafish embryo neonicotinoid developmental neurotoxicity in the FET test and behavioral assays",
		"volume": "39",
		"author": [
			{
				"family": "Von Hellfeld",
				"given": "Rebecca"
			},
			{
				"family": "Ovcharova",
				"given": "Viktoriia"
			},
			{
				"family": "Bevan",
				"given": "Samantha"
			},
			{
				"family": "Lazaridi",
				"given": "Maria-Agapi"
			},
			{
				"family": "Bauch",
				"given": "Caroline"
			},
			{
				"family": "Walker",
				"given": "Paul"
			},
			{
				"family": "Hougaard Bennekou",
				"given": "Susanne"
			},
			{
				"family": "Forsby",
				"given": "Anna"
			},
			{
				"family": "Braunbeck",
				"given": "Thomas"
			}
		],
		"issued": {
			"date-parts": [
				[
					"2022"
				]
			]
		}
	},
	{
		"id": "http://zotero.org/users/local/tg0Y3J0X/items/MLDX5WCC",
		"type": "article-journal",
		"abstract": "The need for reliable, sensitive (developmental) neurotoxicity testing of chemicals has steadily increased. Given the limited capacities for routine testing according to accepted regulatory guidelines, there is potential risk to human health and the environment. Most toxicity studies are based on mammalian test systems, which have been questioned for low sensitivity, limited relevance for humans, and animal welfare considerations. This increased the need for alternative models, one of which is the zebrafish (Danio rerio) embryo. This study assessed selected neonicotinoids at sub-lethal concentrations for their effects on embryonic development and behavior. The fish embryo acute toxicity test (OECD TG 236) determined the lowest observable effective concentrations, which were used as the highest test concentrations in subsequent behavioral assays. In the FET test, no severe compound-induced sublethal effects were seen at < 100 µM. In the coiling assay, exposure to ≥ 1.25 µM nicotine (positive control) affected both the burst duration and burst count per minute, whereas ≥ 50 µM thiacloprid affected the mean burst duration. Exposure to ≥ 50 µM acetamiprid and imidacloprid induced significant alterations in both mean burst duration and burst count per minute. In the swimming assay, 100 µM acetamiprid induced alterations in the frequency and extent of movements, whilst nicotine exposure only induced non-significant changes. All behavioral changes could be correlated to findings in mammalian studies. Given the quest for alternative test methods of (developmental) neurotoxicity, zebrafish embryo behavior testing could be integrated into a future tiered testing scheme.",
		"archive": "AB, AP, AC, MA",
		"archive_location": "24, 72",
		"call-number": "Imidacloprid|DTXSID5032442",
		"collection-title": "WT",
		"container-title": "ALTEX",
		"DOI": "10.14573/altex.2111021",
		"ISSN": "1868-8551",
		"issue": "3",
		"journalAbbreviation": "ALTEX",
		"language": "eng",
		"note": "PMID: 35229877",
		"page": "367–387",
		"source": "PubMed",
		"title": "Zebrafish embryo neonicotinoid developmental neurotoxicity in the FET test and behavioral assays",
		"volume": "39",
		"author": [
			{
				"family": "Von Hellfeld",
				"given": "Rebecca"
			},
			{
				"family": "Ovcharova",
				"given": "Viktoriia"
			},
			{
				"family": "Bevan",
				"given": "Samantha"
			},
			{
				"family": "Lazaridi",
				"given": "Maria-Agapi"
			},
			{
				"family": "Bauch",
				"given": "Caroline"
			},
			{
				"family": "Walker",
				"given": "Paul"
			},
			{
				"family": "Hougaard Bennekou",
				"given": "Susanne"
			},
			{
				"family": "Forsby",
				"given": "Anna"
			},
			{
				"family": "Braunbeck",
				"given": "Thomas"
			}
		],
		"issued": {
			"date-parts": [
				[
					"2022"
				]
			]
		}
	},
	{
		"id": "http://zotero.org/users/local/tg0Y3J0X/items/5ZIH88RH",
		"type": "article-journal",
		"abstract": "The need for reliable, sensitive (developmental) neurotoxicity testing of chemicals has steadily increased. Given the limited capacities for routine testing according to accepted regulatory guidelines, there is potential risk to human health and the environment. Most toxicity studies are based on mammalian test systems, which have been questioned for low sensitivity, limited relevance for humans, and animal welfare considerations. This increased the need for alternative models, one of which is the zebrafish (Danio rerio) embryo. This study assessed selected neonicotinoids at sub-lethal concentrations for their effects on embryonic development and behavior. The fish embryo acute toxicity test (OECD TG 236) determined the lowest observable effective concentrations, which were used as the highest test concentrations in subsequent behavioral assays. In the FET test, no severe compound-induced sublethal effects were seen at < 100 µM. In the coiling assay, exposure to ≥ 1.25 µM nicotine (positive control) affected both the burst duration and burst count per minute, whereas ≥ 50 µM thiacloprid affected the mean burst duration. Exposure to ≥ 50 µM acetamiprid and imidacloprid induced significant alterations in both mean burst duration and burst count per minute. In the swimming assay, 100 µM acetamiprid induced alterations in the frequency and extent of movements, whilst nicotine exposure only induced non-significant changes. All behavioral changes could be correlated to findings in mammalian studies. Given the quest for alternative test methods of (developmental) neurotoxicity, zebrafish embryo behavior testing could be integrated into a future tiered testing scheme.",
		"archive": "AP, AC, AH, MA, AB",
		"archive_location": "48, 72, 96, 120",
		"call-number": "Clothianidin|DTXSID2034465",
		"collection-title": "WT",
		"container-title": "ALTEX",
		"DOI": "10.14573/altex.2111021",
		"ISSN": "1868-8551",
		"issue": "3",
		"journalAbbreviation": "ALTEX",
		"language": "eng",
		"note": "PMID: 35229877",
		"page": "367–387",
		"source": "PubMed",
		"title": "Zebrafish embryo neonicotinoid developmental neurotoxicity in the FET test and behavioral assays",
		"volume": "39",
		"author": [
			{
				"family": "Von Hellfeld",
				"given": "Rebecca"
			},
			{
				"family": "Ovcharova",
				"given": "Viktoriia"
			},
			{
				"family": "Bevan",
				"given": "Samantha"
			},
			{
				"family": "Lazaridi",
				"given": "Maria-Agapi"
			},
			{
				"family": "Bauch",
				"given": "Caroline"
			},
			{
				"family": "Walker",
				"given": "Paul"
			},
			{
				"family": "Hougaard Bennekou",
				"given": "Susanne"
			},
			{
				"family": "Forsby",
				"given": "Anna"
			},
			{
				"family": "Braunbeck",
				"given": "Thomas"
			}
		],
		"issued": {
			"date-parts": [
				[
					"2022"
				]
			]
		}
	},
	{
		"id": "http://zotero.org/users/local/tg0Y3J0X/items/4VNQN7WH",
		"type": "article-journal",
		"abstract": "The need for reliable, sensitive (developmental) neurotoxicity testing of chemicals has steadily increased. Given the limited capacities for routine testing according to accepted regulatory guidelines, there is potential risk to human health and the environment. Most toxicity studies are based on mammalian test systems, which have been questioned for low sensitivity, limited relevance for humans, and animal welfare considerations. This increased the need for alternative models, one of which is the zebrafish (Danio rerio) embryo. This study assessed selected neonicotinoids at sub-lethal concentrations for their effects on embryonic development and behavior. The fish embryo acute toxicity test (OECD TG 236) determined the lowest observable effective concentrations, which were used as the highest test concentrations in subsequent behavioral assays. In the FET test, no severe compound-induced sublethal effects were seen at < 100 µM. In the coiling assay, exposure to ≥ 1.25 µM nicotine (positive control) affected both the burst duration and burst count per minute, whereas ≥ 50 µM thiacloprid affected the mean burst duration. Exposure to ≥ 50 µM acetamiprid and imidacloprid induced significant alterations in both mean burst duration and burst count per minute. In the swimming assay, 100 µM acetamiprid induced alterations in the frequency and extent of movements, whilst nicotine exposure only induced non-significant changes. All behavioral changes could be correlated to findings in mammalian studies. Given the quest for alternative test methods of (developmental) neurotoxicity, zebrafish embryo behavior testing could be integrated into a future tiered testing scheme.",
		"archive": "AB, AP, MA, AH",
		"archive_location": "24, 48, 72, 120",
		"call-number": "Dinotefuran|DTXSID7034549",
		"collection-title": "WT",
		"container-title": "ALTEX",
		"DOI": "10.14573/altex.2111021",
		"ISSN": "1868-8551",
		"issue": "3",
		"journalAbbreviation": "ALTEX",
		"language": "eng",
		"note": "PMID: 35229877",
		"page": "367–387",
		"source": "PubMed",
		"title": "Zebrafish embryo neonicotinoid developmental neurotoxicity in the FET test and behavioral assays",
		"volume": "39",
		"author": [
			{
				"family": "Von Hellfeld",
				"given": "Rebecca"
			},
			{
				"family": "Ovcharova",
				"given": "Viktoriia"
			},
			{
				"family": "Bevan",
				"given": "Samantha"
			},
			{
				"family": "Lazaridi",
				"given": "Maria-Agapi"
			},
			{
				"family": "Bauch",
				"given": "Caroline"
			},
			{
				"family": "Walker",
				"given": "Paul"
			},
			{
				"family": "Hougaard Bennekou",
				"given": "Susanne"
			},
			{
				"family": "Forsby",
				"given": "Anna"
			},
			{
				"family": "Braunbeck",
				"given": "Thomas"
			}
		],
		"issued": {
			"date-parts": [
				[
					"2022"
				]
			]
		}
	},
	{
		"id": "http://zotero.org/users/local/tg0Y3J0X/items/I3ELHF2J",
		"type": "article-journal",
		"abstract": "The need for reliable, sensitive (developmental) neurotoxicity testing of chemicals has steadily increased. Given the limited capacities for routine testing according to accepted regulatory guidelines, there is potential risk to human health and the environment. Most toxicity studies are based on mammalian test systems, which have been questioned for low sensitivity, limited relevance for humans, and animal welfare considerations. This increased the need for alternative models, one of which is the zebrafish (Danio rerio) embryo. This study assessed selected neonicotinoids at sub-lethal concentrations for their effects on embryonic development and behavior. The fish embryo acute toxicity test (OECD TG 236) determined the lowest observable effective concentrations, which were used as the highest test concentrations in subsequent behavioral assays. In the FET test, no severe compound-induced sublethal effects were seen at < 100 µM. In the coiling assay, exposure to ≥ 1.25 µM nicotine (positive control) affected both the burst duration and burst count per minute, whereas ≥ 50 µM thiacloprid affected the mean burst duration. Exposure to ≥ 50 µM acetamiprid and imidacloprid induced significant alterations in both mean burst duration and burst count per minute. In the swimming assay, 100 µM acetamiprid induced alterations in the frequency and extent of movements, whilst nicotine exposure only induced non-significant changes. All behavioral changes could be correlated to findings in mammalian studies. Given the quest for alternative test methods of (developmental) neurotoxicity, zebrafish embryo behavior testing could be integrated into a future tiered testing scheme.",
		"archive": "AB, AC, AP, AH, MA",
		"archive_location": "24, 48, 72, 96, 120",
		"call-number": "Thiamethoxam|DTXSID2034962",
		"collection-title": "WT",
		"container-title": "ALTEX",
		"DOI": "10.14573/altex.2111021",
		"ISSN": "1868-8551",
		"issue": "3",
		"journalAbbreviation": "ALTEX",
		"language": "eng",
		"note": "PMID: 35229877",
		"page": "367–387",
		"source": "PubMed",
		"title": "Zebrafish embryo neonicotinoid developmental neurotoxicity in the FET test and behavioral assays",
		"volume": "39",
		"author": [
			{
				"family": "Von Hellfeld",
				"given": "Rebecca"
			},
			{
				"family": "Ovcharova",
				"given": "Viktoriia"
			},
			{
				"family": "Bevan",
				"given": "Samantha"
			},
			{
				"family": "Lazaridi",
				"given": "Maria-Agapi"
			},
			{
				"family": "Bauch",
				"given": "Caroline"
			},
			{
				"family": "Walker",
				"given": "Paul"
			},
			{
				"family": "Hougaard Bennekou",
				"given": "Susanne"
			},
			{
				"family": "Forsby",
				"given": "Anna"
			},
			{
				"family": "Braunbeck",
				"given": "Thomas"
			}
		],
		"issued": {
			"date-parts": [
				[
					"2022"
				]
			]
		}
	},
	{
		"id": "http://zotero.org/users/local/tg0Y3J0X/items/2K9E68VS",
		"type": "article-journal",
		"abstract": "Due to their selective toxicity to insects, nicotinoid compounds have been widely used to control pests in crops and livestock around the world. However, despite the advantages presented, much has been discussed about their harmful effects on exposed organisms, either directly or indirectly, with regards to endocrine disruption. This study aimed to evaluate the lethal and sublethal effects of imidacloprid (IMD) and abamectin (ABA) formulations, separately and combined, on zebrafish (Danio rerio) embryos at different developmental stages. For this, Fish Embryo Toxicity (FET) tests were carried out, exposing two hours post-fertilization (hpf) zebrafish to 96 hours of treatments with five different concentrations of abamectin (0.5-11.7 mg L-1), imidacloprid (0.0001-1.0 mg L-1), and imidacloprid/abamectin mixtures (LC50/2 - LC50/1000). The results showed that IMD and ABA caused toxic effects in zebrafish embryos. Significant effects were observed regarding egg coagulation, pericardial edema, and lack of larvae hatching. However, unlike ABA, the IMD dose-response curve for mortality had a bell curve display, where medium doses caused more mortality than higher and lower doses. These data demonstrate the toxic influence of sublethal IMD and ABA concentrations on zebrafish, suggesting that these compounds should be listed for river and reservoir water-quality monitoring.",
		"archive": "MR, CO, MA, ED, AC, AH, AB",
		"archive_location": "24, 48, 72, 96",
		"call-number": "Abamectin|DTXSID8023892",
		"collection-title": "WT",
		"container-title": "Journal of Environmental Science and Health. Part. B, Pesticides, Food Contaminants, and Agricultural Wastes",
		"DOI": "10.1080/03601234.2023.2184158",
		"ISSN": "1532-4109",
		"issue": "3",
		"journalAbbreviation": "J Environ Sci Health B",
		"language": "eng",
		"note": "PMID: 36861322",
		"page": "217-228",
		"source": "PubMed",
		"title": "Single and mixed exposure to distinct groups of pesticides suggests endocrine disrupting properties of imidacloprid in zebrafish embryos",
		"volume": "58",
		"author": [
			{
				"family": "Santiago",
				"given": "Magda Regina"
			},
			{
				"family": "Salvo",
				"given": "Lígia Maria"
			},
			{
				"family": "Badaró-Pedroso",
				"given": "Cíntia"
			},
			{
				"family": "Costa",
				"given": "Elaine Maria Frade"
			}
		],
		"issued": {
			"date-parts": [
				[
					"2023"
				]
			]
		}
	},
	{
		"id": "http://zotero.org/users/local/tg0Y3J0X/items/TJ8XGBVG",
		"type": "article-journal",
		"abstract": "Due to their selective toxicity to insects, nicotinoid compounds have been widely used to control pests in crops and livestock around the world. However, despite the advantages presented, much has been discussed about their harmful effects on exposed organisms, either directly or indirectly, with regards to endocrine disruption. This study aimed to evaluate the lethal and sublethal effects of imidacloprid (IMD) and abamectin (ABA) formulations, separately and combined, on zebrafish (Danio rerio) embryos at different developmental stages. For this, Fish Embryo Toxicity (FET) tests were carried out, exposing two hours post-fertilization (hpf) zebrafish to 96 hours of treatments with five different concentrations of abamectin (0.5-11.7 mg L-1), imidacloprid (0.0001-1.0 mg L-1), and imidacloprid/abamectin mixtures (LC50/2 - LC50/1000). The results showed that IMD and ABA caused toxic effects in zebrafish embryos. Significant effects were observed regarding egg coagulation, pericardial edema, and lack of larvae hatching. However, unlike ABA, the IMD dose-response curve for mortality had a bell curve display, where medium doses caused more mortality than higher and lower doses. These data demonstrate the toxic influence of sublethal IMD and ABA concentrations on zebrafish, suggesting that these compounds should be listed for river and reservoir water-quality monitoring.",
		"archive": "MR, ED, AE",
		"archive_location": "96",
		"call-number": "Imidacloprid|DTXSID5032442; Abamectin|DTXSID8023892",
		"collection-title": "WT",
		"container-title": "Journal of Environmental Science and Health. Part. B, Pesticides, Food Contaminants, and Agricultural Wastes",
		"DOI": "10.1080/03601234.2023.2184158",
		"ISSN": "1532-4109",
		"issue": "3",
		"journalAbbreviation": "J Environ Sci Health B",
		"language": "eng",
		"note": "PMID: 36861322",
		"page": "217-228",
		"source": "PubMed",
		"title": "Single and mixed exposure to distinct groups of pesticides suggests endocrine disrupting properties of imidacloprid in zebrafish embryos",
		"volume": "58",
		"author": [
			{
				"family": "Santiago",
				"given": "Magda Regina"
			},
			{
				"family": "Salvo",
				"given": "Lígia Maria"
			},
			{
				"family": "Badaró-Pedroso",
				"given": "Cíntia"
			},
			{
				"family": "Costa",
				"given": "Elaine Maria Frade"
			}
		],
		"issued": {
			"date-parts": [
				[
					"2023"
				]
			]
		}
	},
	{
		"id": "http://zotero.org/users/local/tg0Y3J0X/items/ARXFFY5Y",
		"type": "article-journal",
		"abstract": "Tobacco smoking is one of the most serious health problems. Potentially lethal effects of nicotine for adults can occur with as little as 30 to 60 mg, although severe symptoms can arise with lower doses. Furthermore, the route of administration also influences the toxicity. Cytisine is one of the most popular medications in nicotinism treatment. Like nicotine, cytisine is a plant alkaloid, signaling through nicotinic acetylcholine receptors. Our study evaluated the effects of cytisine in nicotine-induced embryotoxic effects using zebrafish larvae. We examined the teratogenicity of nicotine and cytisine alone or in combination. Nicotine increased mortality and delayed hatching of zebrafish larvae in a dose-dependent manner. Cytisine did not affect mortality in a wide range of concentrations, and hatching delay was observed only at the highest concentrations, above 2 mM. Administering compounds together partially reduced the adverse teratogenic effect induced by nicotine alone. The protective effect of cytisine against the nicotine effect, observed in zebrafish, will contribute to future studies or treatments related to nicotine addiction or prenatal nicotine exposure in humans.",
		"archive": "MR, ED, MA, AP, HE, AB",
		"archive_location": "96",
		"call-number": "Nicotine|DTXSID1020930; Cytisine|DTXSID00883395",
		"collection-title": "WT",
		"container-title": "International Journal of Molecular Sciences",
		"DOI": "10.3390/ijms241512094",
		"ISSN": "1422-0067",
		"issue": "15",
		"journalAbbreviation": "Int J Mol Sci",
		"language": "eng",
		"note": "PMID: 37569468\nPMCID: PMC10419251",
		"page": "12094",
		"source": "PubMed",
		"title": "Nicotine and Cytisine Embryotoxicity in the Experimental Zebrafish Model",
		"volume": "24",
		"author": [
			{
				"family": "Świątkowski",
				"given": "Wojciech"
			},
			{
				"family": "Budzyńska",
				"given": "Barbara"
			},
			{
				"family": "Maciąg",
				"given": "Monika"
			},
			{
				"family": "Świątkowska",
				"given": "Agnieszka"
			},
			{
				"family": "Tylżanowski",
				"given": "Przemko"
			},
			{
				"family": "Rahnama-Hezavah",
				"given": "Mansur"
			},
			{
				"family": "Stachurski",
				"given": "Piotr"
			},
			{
				"family": "Chałas",
				"given": "Renata"
			}
		],
		"issued": {
			"date-parts": [
				[
					"2023",
					7,
					28
				]
			]
		}
	},
	{
		"id": "http://zotero.org/users/local/tg0Y3J0X/items/JDP55B2H",
		"type": "article-journal",
		"abstract": "Tobacco smoking is one of the most serious health problems. Potentially lethal effects of nicotine for adults can occur with as little as 30 to 60 mg, although severe symptoms can arise with lower doses. Furthermore, the route of administration also influences the toxicity. Cytisine is one of the most popular medications in nicotinism treatment. Like nicotine, cytisine is a plant alkaloid, signaling through nicotinic acetylcholine receptors. Our study evaluated the effects of cytisine in nicotine-induced embryotoxic effects using zebrafish larvae. We examined the teratogenicity of nicotine and cytisine alone or in combination. Nicotine increased mortality and delayed hatching of zebrafish larvae in a dose-dependent manner. Cytisine did not affect mortality in a wide range of concentrations, and hatching delay was observed only at the highest concentrations, above 2 mM. Administering compounds together partially reduced the adverse teratogenic effect induced by nicotine alone. The protective effect of cytisine against the nicotine effect, observed in zebrafish, will contribute to future studies or treatments related to nicotine addiction or prenatal nicotine exposure in humans.",
		"archive": "AP, HE",
		"archive_location": "72, 96",
		"call-number": "Cytisine|DTXSID00883395",
		"collection-title": "WT",
		"container-title": "International Journal of Molecular Sciences",
		"DOI": "10.3390/ijms241512094",
		"ISSN": "1422-0067",
		"issue": "15",
		"journalAbbreviation": "Int J Mol Sci",
		"language": "eng",
		"note": "PMID: 37569468\nPMCID: PMC10419251",
		"page": "12094",
		"source": "PubMed",
		"title": "Nicotine and Cytisine Embryotoxicity in the Experimental Zebrafish Model",
		"volume": "24",
		"author": [
			{
				"family": "Świątkowski",
				"given": "Wojciech"
			},
			{
				"family": "Budzyńska",
				"given": "Barbara"
			},
			{
				"family": "Maciąg",
				"given": "Monika"
			},
			{
				"family": "Świątkowska",
				"given": "Agnieszka"
			},
			{
				"family": "Tylżanowski",
				"given": "Przemko"
			},
			{
				"family": "Rahnama-Hezavah",
				"given": "Mansur"
			},
			{
				"family": "Stachurski",
				"given": "Piotr"
			},
			{
				"family": "Chałas",
				"given": "Renata"
			}
		],
		"issued": {
			"date-parts": [
				[
					"2023",
					7,
					28
				]
			]
		}
	},
	{
		"id": "http://zotero.org/users/local/tg0Y3J0X/items/7FWVBUWY",
		"type": "article-journal",
		"abstract": "BACKGROUND: Recently a screen from a library of 1.8 million compounds identified in vitro a potent activity of the 2-aminobenzimidazoles series against Leishmania infantum, the etiological agent responsible by over 20.000 deaths each year. Several analogs were synthesized and in vitro tested through an optimization program, leading to a promising 2-aminobenzimidazoles derived compound (2amnbzl-d) that was progressed to in vivo mice studies. However, the not expected toxic effects prevented its progression to more advanced preclinical and clinical phases of drug development. Due to limitations of cell models in detecting whole organism complex interactions, 90% of the compounds submitted to pre-clinical tests are reproved. The use of Zebrafish embryo models could improve this rate, saving mammals, time and costs in the development of new drugs. To test this hypothesis, we compared 2amnbzl-d with two compounds with already established safety profile: carbamazepine and benznidazole, using an embryo Zebrafish platform based on acute toxicity, hepatotoxicity, neurotoxicity and cardiotoxicity assays (Pltf-AcHpNrCd).\nRESULTS: Tests were performed blindly, and the results demonstrated the presence of lethal and teratogenic effects (CL50%: 14.8 µM; EC50%: 8.6 µM), hepatotoxic in concentrations above 7.5 µM and neurotoxic in embryos exposed to 15 µM of 2amnbzl-d. Nevertheless, benznidazole exposition showed no toxicity and only the 100 µM of carbamazepine induced a bradycardia.\nCONCLUSIONS: Results using Pltf-AcHpNrCd with zebrafish reproduced that found in the toxicological tests with mammals to a portion of the costs and time of experimentation.",
		"archive": "HE",
		"archive_location": "72, 96, 120",
		"call-number": "Benznidazole|DTXSID9046570",
		"collection-title": "WT",
		"container-title": "Laboratory Animal Research",
		"DOI": "10.1186/s42826-021-00104-1",
		"ISSN": "1738-6055",
		"issue": "1",
		"journalAbbreviation": "Lab Anim Res",
		"language": "eng",
		"note": "PMID: 34530926\nPMCID: PMC8444568",
		"page": "27",
		"source": "PubMed",
		"title": "Zebrafish toxicological screening could aid Leishmaniosis drug discovery",
		"volume": "37",
		"author": [
			{
				"family": "Fukushima",
				"given": "Hirla Costa Silva"
			},
			{
				"family": "Bailone",
				"given": "Ricardo Lacava"
			},
			{
				"family": "Corrêa",
				"given": "Tatiana"
			},
			{
				"family": "Janke",
				"given": "Helena"
			},
			{
				"family": "De Aguiar",
				"given": "Luís Kluwe"
			},
			{
				"family": "Setti",
				"given": "Princia Grejo"
			},
			{
				"family": "Borra",
				"given": "Ricardo Carneiro"
			}
		],
		"issued": {
			"date-parts": [
				[
					"2021",
					9,
					16
				]
			]
		}
	},
	{
		"id": "http://zotero.org/users/local/tg0Y3J0X/items/GSLGC4PA",
		"type": "article-journal",
		"abstract": "BACKGROUND: Craniofacial anomalies are among the most frequent birth defects worldwide, and are thought to be caused by gene-environment interactions. Genetically manipulated zebrafish simulate human diseases and provide great advantages for investigating the etiology and pathology of craniofacial anomalies. Although substantial advances have been made in understanding genetic factors causing craniofacial disorders, limited information about the etiology by which environmental factors, such as teratogens, induce craniofacial anomalies is available in zebrafish.\nRESULTS: Zebrafish embryos displayed craniofacial malformations after teratogen treatments. Further observations revealed characteristic disruption of chondrocyte number, shape and stacking. These findings suggested aberrant development of cranial neural crest (CNC) cells, which was confirmed by gene expression analysis of the CNC. Notably, these observations suggested conserved etiological pathways between zebrafish and mammals including human. Furthermore, several of these chemicals caused malformations of the eyes, otic vesicle, and/or heart, representing a phenocopy of neurocristopathy, and these chemicals altered the expression levels of the responsible genes.\nCONCLUSIONS: Our results demonstrate that chemical-induced craniofacial malformation is caused by aberrant development of neural crest. This study indicates that zebrafish provide a platform for investigating contributions of environmental factors as causative agents of craniofacial anomalies and neurocristopathy.",
		"archive": "MA, GR",
		"archive_location": "48, 96, 72",
		"call-number": "Imatinib|DTXSID3037125",
		"collection-title": "WT",
		"container-title": "Developmental Dynamics: An Official Publication of the American Association of Anatomists",
		"DOI": "10.1002/dvdy.179",
		"ISSN": "1097-0177",
		"issue": "7",
		"journalAbbreviation": "Dev Dyn",
		"language": "eng",
		"note": "PMID: 32314458\nPMCID: PMC7384000",
		"page": "794-815",
		"source": "PubMed",
		"title": "Chemical-induced craniofacial anomalies caused by disruption of neural crest cell development in a zebrafish model",
		"volume": "249",
		"author": [
			{
				"family": "Liu",
				"given": "Shujie"
			},
			{
				"family": "Narumi",
				"given": "Rika"
			},
			{
				"family": "Ikeda",
				"given": "Naohiro"
			},
			{
				"family": "Morita",
				"given": "Osamu"
			},
			{
				"family": "Tasaki",
				"given": "Junichi"
			}
		],
		"issued": {
			"date-parts": [
				[
					"2020",
					7
				]
			]
		}
	},
	{
		"id": "http://zotero.org/users/local/tg0Y3J0X/items/QFP4GGHM",
		"type": "article-journal",
		"abstract": "BACKGROUND: Craniofacial anomalies are among the most frequent birth defects worldwide, and are thought to be caused by gene-environment interactions. Genetically manipulated zebrafish simulate human diseases and provide great advantages for investigating the etiology and pathology of craniofacial anomalies. Although substantial advances have been made in understanding genetic factors causing craniofacial disorders, limited information about the etiology by which environmental factors, such as teratogens, induce craniofacial anomalies is available in zebrafish.\nRESULTS: Zebrafish embryos displayed craniofacial malformations after teratogen treatments. Further observations revealed characteristic disruption of chondrocyte number, shape and stacking. These findings suggested aberrant development of cranial neural crest (CNC) cells, which was confirmed by gene expression analysis of the CNC. Notably, these observations suggested conserved etiological pathways between zebrafish and mammals including human. Furthermore, several of these chemicals caused malformations of the eyes, otic vesicle, and/or heart, representing a phenocopy of neurocristopathy, and these chemicals altered the expression levels of the responsible genes.\nCONCLUSIONS: Our results demonstrate that chemical-induced craniofacial malformation is caused by aberrant development of neural crest. This study indicates that zebrafish provide a platform for investigating contributions of environmental factors as causative agents of craniofacial anomalies and neurocristopathy.",
		"archive": "MA, GR, AE, HE",
		"archive_location": "48, 96, 72",
		"call-number": "Methotrexate|DTXSID4020822",
		"collection-title": "WT",
		"container-title": "Developmental Dynamics: An Official Publication of the American Association of Anatomists",
		"DOI": "10.1002/dvdy.179",
		"ISSN": "1097-0177",
		"issue": "7",
		"journalAbbreviation": "Dev Dyn",
		"language": "eng",
		"note": "PMID: 32314458\nPMCID: PMC7384000",
		"page": "794-815",
		"source": "PubMed",
		"title": "Chemical-induced craniofacial anomalies caused by disruption of neural crest cell development in a zebrafish model",
		"volume": "249",
		"author": [
			{
				"family": "Liu",
				"given": "Shujie"
			},
			{
				"family": "Narumi",
				"given": "Rika"
			},
			{
				"family": "Ikeda",
				"given": "Naohiro"
			},
			{
				"family": "Morita",
				"given": "Osamu"
			},
			{
				"family": "Tasaki",
				"given": "Junichi"
			}
		],
		"issued": {
			"date-parts": [
				[
					"2020",
					7
				]
			]
		}
	},
	{
		"id": "http://zotero.org/users/local/tg0Y3J0X/items/GDTMQTKX",
		"type": "article-journal",
		"abstract": "BACKGROUND: Craniofacial anomalies are among the most frequent birth defects worldwide, and are thought to be caused by gene-environment interactions. Genetically manipulated zebrafish simulate human diseases and provide great advantages for investigating the etiology and pathology of craniofacial anomalies. Although substantial advances have been made in understanding genetic factors causing craniofacial disorders, limited information about the etiology by which environmental factors, such as teratogens, induce craniofacial anomalies is available in zebrafish.\nRESULTS: Zebrafish embryos displayed craniofacial malformations after teratogen treatments. Further observations revealed characteristic disruption of chondrocyte number, shape and stacking. These findings suggested aberrant development of cranial neural crest (CNC) cells, which was confirmed by gene expression analysis of the CNC. Notably, these observations suggested conserved etiological pathways between zebrafish and mammals including human. Furthermore, several of these chemicals caused malformations of the eyes, otic vesicle, and/or heart, representing a phenocopy of neurocristopathy, and these chemicals altered the expression levels of the responsible genes.\nCONCLUSIONS: Our results demonstrate that chemical-induced craniofacial malformation is caused by aberrant development of neural crest. This study indicates that zebrafish provide a platform for investigating contributions of environmental factors as causative agents of craniofacial anomalies and neurocristopathy.",
		"archive": "MA, GR, AE",
		"archive_location": "48, 96, 72",
		"call-number": "Thalidomide|DTXSID9022524",
		"collection-title": "WT",
		"container-title": "Developmental Dynamics: An Official Publication of the American Association of Anatomists",
		"DOI": "10.1002/dvdy.179",
		"ISSN": "1097-0177",
		"issue": "7",
		"journalAbbreviation": "Dev Dyn",
		"language": "eng",
		"note": "PMID: 32314458\nPMCID: PMC7384000",
		"page": "794-815",
		"source": "PubMed",
		"title": "Chemical-induced craniofacial anomalies caused by disruption of neural crest cell development in a zebrafish model",
		"volume": "249",
		"author": [
			{
				"family": "Liu",
				"given": "Shujie"
			},
			{
				"family": "Narumi",
				"given": "Rika"
			},
			{
				"family": "Ikeda",
				"given": "Naohiro"
			},
			{
				"family": "Morita",
				"given": "Osamu"
			},
			{
				"family": "Tasaki",
				"given": "Junichi"
			}
		],
		"issued": {
			"date-parts": [
				[
					"2020",
					7
				]
			]
		}
	},
	{
		"id": "http://zotero.org/users/local/tg0Y3J0X/items/TJ7MPU9L",
		"type": "article-journal",
		"abstract": "BACKGROUND: Craniofacial anomalies are among the most frequent birth defects worldwide, and are thought to be caused by gene-environment interactions. Genetically manipulated zebrafish simulate human diseases and provide great advantages for investigating the etiology and pathology of craniofacial anomalies. Although substantial advances have been made in understanding genetic factors causing craniofacial disorders, limited information about the etiology by which environmental factors, such as teratogens, induce craniofacial anomalies is available in zebrafish.\nRESULTS: Zebrafish embryos displayed craniofacial malformations after teratogen treatments. Further observations revealed characteristic disruption of chondrocyte number, shape and stacking. These findings suggested aberrant development of cranial neural crest (CNC) cells, which was confirmed by gene expression analysis of the CNC. Notably, these observations suggested conserved etiological pathways between zebrafish and mammals including human. Furthermore, several of these chemicals caused malformations of the eyes, otic vesicle, and/or heart, representing a phenocopy of neurocristopathy, and these chemicals altered the expression levels of the responsible genes.\nCONCLUSIONS: Our results demonstrate that chemical-induced craniofacial malformation is caused by aberrant development of neural crest. This study indicates that zebrafish provide a platform for investigating contributions of environmental factors as causative agents of craniofacial anomalies and neurocristopathy.",
		"archive": "MA, GR, AE, HE",
		"archive_location": "48, 96, 72",
		"call-number": "Warfarin|DTXSID5023742",
		"collection-title": "WT",
		"container-title": "Developmental Dynamics: An Official Publication of the American Association of Anatomists",
		"DOI": "10.1002/dvdy.179",
		"ISSN": "1097-0177",
		"issue": "7",
		"journalAbbreviation": "Dev Dyn",
		"language": "eng",
		"note": "PMID: 32314458\nPMCID: PMC7384000",
		"page": "794-815",
		"source": "PubMed",
		"title": "Chemical-induced craniofacial anomalies caused by disruption of neural crest cell development in a zebrafish model",
		"volume": "249",
		"author": [
			{
				"family": "Liu",
				"given": "Shujie"
			},
			{
				"family": "Narumi",
				"given": "Rika"
			},
			{
				"family": "Ikeda",
				"given": "Naohiro"
			},
			{
				"family": "Morita",
				"given": "Osamu"
			},
			{
				"family": "Tasaki",
				"given": "Junichi"
			}
		],
		"issued": {
			"date-parts": [
				[
					"2020",
					7
				]
			]
		}
	},
	{
		"id": "http://zotero.org/users/local/tg0Y3J0X/items/SVTDJILY",
		"type": "article-journal",
		"abstract": "BACKGROUND: Craniofacial anomalies are among the most frequent birth defects worldwide, and are thought to be caused by gene-environment interactions. Genetically manipulated zebrafish simulate human diseases and provide great advantages for investigating the etiology and pathology of craniofacial anomalies. Although substantial advances have been made in understanding genetic factors causing craniofacial disorders, limited information about the etiology by which environmental factors, such as teratogens, induce craniofacial anomalies is available in zebrafish.\nRESULTS: Zebrafish embryos displayed craniofacial malformations after teratogen treatments. Further observations revealed characteristic disruption of chondrocyte number, shape and stacking. These findings suggested aberrant development of cranial neural crest (CNC) cells, which was confirmed by gene expression analysis of the CNC. Notably, these observations suggested conserved etiological pathways between zebrafish and mammals including human. Furthermore, several of these chemicals caused malformations of the eyes, otic vesicle, and/or heart, representing a phenocopy of neurocristopathy, and these chemicals altered the expression levels of the responsible genes.\nCONCLUSIONS: Our results demonstrate that chemical-induced craniofacial malformation is caused by aberrant development of neural crest. This study indicates that zebrafish provide a platform for investigating contributions of environmental factors as causative agents of craniofacial anomalies and neurocristopathy.",
		"archive": "MA, GR, AE, HE",
		"archive_location": "48, 96, 72",
		"call-number": "Phenytoin|DTXSID8020541",
		"collection-title": "WT",
		"container-title": "Developmental Dynamics: An Official Publication of the American Association of Anatomists",
		"DOI": "10.1002/dvdy.179",
		"ISSN": "1097-0177",
		"issue": "7",
		"journalAbbreviation": "Dev Dyn",
		"language": "eng",
		"note": "PMID: 32314458\nPMCID: PMC7384000",
		"page": "794-815",
		"source": "PubMed",
		"title": "Chemical-induced craniofacial anomalies caused by disruption of neural crest cell development in a zebrafish model",
		"volume": "249",
		"author": [
			{
				"family": "Liu",
				"given": "Shujie"
			},
			{
				"family": "Narumi",
				"given": "Rika"
			},
			{
				"family": "Ikeda",
				"given": "Naohiro"
			},
			{
				"family": "Morita",
				"given": "Osamu"
			},
			{
				"family": "Tasaki",
				"given": "Junichi"
			}
		],
		"issued": {
			"date-parts": [
				[
					"2020",
					7
				]
			]
		}
	},
	{
		"id": "http://zotero.org/users/local/tg0Y3J0X/items/L3WYX93C",
		"type": "article-journal",
		"abstract": "BACKGROUND: Craniofacial anomalies are among the most frequent birth defects worldwide, and are thought to be caused by gene-environment interactions. Genetically manipulated zebrafish simulate human diseases and provide great advantages for investigating the etiology and pathology of craniofacial anomalies. Although substantial advances have been made in understanding genetic factors causing craniofacial disorders, limited information about the etiology by which environmental factors, such as teratogens, induce craniofacial anomalies is available in zebrafish.\nRESULTS: Zebrafish embryos displayed craniofacial malformations after teratogen treatments. Further observations revealed characteristic disruption of chondrocyte number, shape and stacking. These findings suggested aberrant development of cranial neural crest (CNC) cells, which was confirmed by gene expression analysis of the CNC. Notably, these observations suggested conserved etiological pathways between zebrafish and mammals including human. Furthermore, several of these chemicals caused malformations of the eyes, otic vesicle, and/or heart, representing a phenocopy of neurocristopathy, and these chemicals altered the expression levels of the responsible genes.\nCONCLUSIONS: Our results demonstrate that chemical-induced craniofacial malformation is caused by aberrant development of neural crest. This study indicates that zebrafish provide a platform for investigating contributions of environmental factors as causative agents of craniofacial anomalies and neurocristopathy.",
		"archive": "MA, GR, AE, HE",
		"archive_location": "48, 96, 72",
		"call-number": "Valproic acid|DTXSID6023733",
		"collection-title": "WT",
		"container-title": "Developmental Dynamics: An Official Publication of the American Association of Anatomists",
		"DOI": "10.1002/dvdy.179",
		"ISSN": "1097-0177",
		"issue": "7",
		"journalAbbreviation": "Dev Dyn",
		"language": "eng",
		"note": "PMID: 32314458\nPMCID: PMC7384000",
		"page": "794-815",
		"source": "PubMed",
		"title": "Chemical-induced craniofacial anomalies caused by disruption of neural crest cell development in a zebrafish model",
		"volume": "249",
		"author": [
			{
				"family": "Liu",
				"given": "Shujie"
			},
			{
				"family": "Narumi",
				"given": "Rika"
			},
			{
				"family": "Ikeda",
				"given": "Naohiro"
			},
			{
				"family": "Morita",
				"given": "Osamu"
			},
			{
				"family": "Tasaki",
				"given": "Junichi"
			}
		],
		"issued": {
			"date-parts": [
				[
					"2020",
					7
				]
			]
		}
	},
	{
		"id": "http://zotero.org/users/local/tg0Y3J0X/items/6XEPCB22",
		"type": "article-journal",
		"abstract": "BACKGROUND: Craniofacial anomalies are among the most frequent birth defects worldwide, and are thought to be caused by gene-environment interactions. Genetically manipulated zebrafish simulate human diseases and provide great advantages for investigating the etiology and pathology of craniofacial anomalies. Although substantial advances have been made in understanding genetic factors causing craniofacial disorders, limited information about the etiology by which environmental factors, such as teratogens, induce craniofacial anomalies is available in zebrafish.\nRESULTS: Zebrafish embryos displayed craniofacial malformations after teratogen treatments. Further observations revealed characteristic disruption of chondrocyte number, shape and stacking. These findings suggested aberrant development of cranial neural crest (CNC) cells, which was confirmed by gene expression analysis of the CNC. Notably, these observations suggested conserved etiological pathways between zebrafish and mammals including human. Furthermore, several of these chemicals caused malformations of the eyes, otic vesicle, and/or heart, representing a phenocopy of neurocristopathy, and these chemicals altered the expression levels of the responsible genes.\nCONCLUSIONS: Our results demonstrate that chemical-induced craniofacial malformation is caused by aberrant development of neural crest. This study indicates that zebrafish provide a platform for investigating contributions of environmental factors as causative agents of craniofacial anomalies and neurocristopathy.",
		"archive": "MA, GR, AE, HE",
		"archive_location": "48, 96, 72",
		"call-number": "Salicylic acid|DTXSID7026368",
		"collection-title": "WT",
		"container-title": "Developmental Dynamics: An Official Publication of the American Association of Anatomists",
		"DOI": "10.1002/dvdy.179",
		"ISSN": "1097-0177",
		"issue": "7",
		"journalAbbreviation": "Dev Dyn",
		"language": "eng",
		"note": "PMID: 32314458\nPMCID: PMC7384000",
		"page": "794-815",
		"source": "PubMed",
		"title": "Chemical-induced craniofacial anomalies caused by disruption of neural crest cell development in a zebrafish model",
		"volume": "249",
		"author": [
			{
				"family": "Liu",
				"given": "Shujie"
			},
			{
				"family": "Narumi",
				"given": "Rika"
			},
			{
				"family": "Ikeda",
				"given": "Naohiro"
			},
			{
				"family": "Morita",
				"given": "Osamu"
			},
			{
				"family": "Tasaki",
				"given": "Junichi"
			}
		],
		"issued": {
			"date-parts": [
				[
					"2020",
					7
				]
			]
		}
	},
	{
		"id": "http://zotero.org/users/local/tg0Y3J0X/items/67RYA9DP",
		"type": "article-journal",
		"abstract": "BACKGROUND: Craniofacial anomalies are among the most frequent birth defects worldwide, and are thought to be caused by gene-environment interactions. Genetically manipulated zebrafish simulate human diseases and provide great advantages for investigating the etiology and pathology of craniofacial anomalies. Although substantial advances have been made in understanding genetic factors causing craniofacial disorders, limited information about the etiology by which environmental factors, such as teratogens, induce craniofacial anomalies is available in zebrafish.\nRESULTS: Zebrafish embryos displayed craniofacial malformations after teratogen treatments. Further observations revealed characteristic disruption of chondrocyte number, shape and stacking. These findings suggested aberrant development of cranial neural crest (CNC) cells, which was confirmed by gene expression analysis of the CNC. Notably, these observations suggested conserved etiological pathways between zebrafish and mammals including human. Furthermore, several of these chemicals caused malformations of the eyes, otic vesicle, and/or heart, representing a phenocopy of neurocristopathy, and these chemicals altered the expression levels of the responsible genes.\nCONCLUSIONS: Our results demonstrate that chemical-induced craniofacial malformation is caused by aberrant development of neural crest. This study indicates that zebrafish provide a platform for investigating contributions of environmental factors as causative agents of craniofacial anomalies and neurocristopathy.",
		"archive": "MA, GR, AE",
		"archive_location": "48, 96, 72",
		"call-number": "Dexamethasone|DTXSID3020384",
		"collection-title": "WT",
		"container-title": "Developmental Dynamics: An Official Publication of the American Association of Anatomists",
		"DOI": "10.1002/dvdy.179",
		"ISSN": "1097-0177",
		"issue": "7",
		"journalAbbreviation": "Dev Dyn",
		"language": "eng",
		"note": "PMID: 32314458\nPMCID: PMC7384000",
		"page": "794-815",
		"source": "PubMed",
		"title": "Chemical-induced craniofacial anomalies caused by disruption of neural crest cell development in a zebrafish model",
		"volume": "249",
		"author": [
			{
				"family": "Liu",
				"given": "Shujie"
			},
			{
				"family": "Narumi",
				"given": "Rika"
			},
			{
				"family": "Ikeda",
				"given": "Naohiro"
			},
			{
				"family": "Morita",
				"given": "Osamu"
			},
			{
				"family": "Tasaki",
				"given": "Junichi"
			}
		],
		"issued": {
			"date-parts": [
				[
					"2020",
					7
				]
			]
		}
	},
	{
		"id": "http://zotero.org/users/local/tg0Y3J0X/items/IZELRQPF",
		"type": "article-journal",
		"abstract": "BACKGROUND: Craniofacial anomalies are among the most frequent birth defects worldwide, and are thought to be caused by gene-environment interactions. Genetically manipulated zebrafish simulate human diseases and provide great advantages for investigating the etiology and pathology of craniofacial anomalies. Although substantial advances have been made in understanding genetic factors causing craniofacial disorders, limited information about the etiology by which environmental factors, such as teratogens, induce craniofacial anomalies is available in zebrafish.\nRESULTS: Zebrafish embryos displayed craniofacial malformations after teratogen treatments. Further observations revealed characteristic disruption of chondrocyte number, shape and stacking. These findings suggested aberrant development of cranial neural crest (CNC) cells, which was confirmed by gene expression analysis of the CNC. Notably, these observations suggested conserved etiological pathways between zebrafish and mammals including human. Furthermore, several of these chemicals caused malformations of the eyes, otic vesicle, and/or heart, representing a phenocopy of neurocristopathy, and these chemicals altered the expression levels of the responsible genes.\nCONCLUSIONS: Our results demonstrate that chemical-induced craniofacial malformation is caused by aberrant development of neural crest. This study indicates that zebrafish provide a platform for investigating contributions of environmental factors as causative agents of craniofacial anomalies and neurocristopathy.",
		"archive": "MA, GR, HE",
		"archive_location": "48, 96, 72",
		"call-number": "Boric acid|DTXSID1020194",
		"collection-title": "WT",
		"container-title": "Developmental Dynamics: An Official Publication of the American Association of Anatomists",
		"DOI": "10.1002/dvdy.179",
		"ISSN": "1097-0177",
		"issue": "7",
		"journalAbbreviation": "Dev Dyn",
		"language": "eng",
		"note": "PMID: 32314458\nPMCID: PMC7384000",
		"page": "794-815",
		"source": "PubMed",
		"title": "Chemical-induced craniofacial anomalies caused by disruption of neural crest cell development in a zebrafish model",
		"volume": "249",
		"author": [
			{
				"family": "Liu",
				"given": "Shujie"
			},
			{
				"family": "Narumi",
				"given": "Rika"
			},
			{
				"family": "Ikeda",
				"given": "Naohiro"
			},
			{
				"family": "Morita",
				"given": "Osamu"
			},
			{
				"family": "Tasaki",
				"given": "Junichi"
			}
		],
		"issued": {
			"date-parts": [
				[
					"2020",
					7
				]
			]
		}
	},
	{
		"id": "http://zotero.org/users/local/tg0Y3J0X/items/LKHRDS6U",
		"type": "article-journal",
		"abstract": "BACKGROUND: Craniofacial anomalies are among the most frequent birth defects worldwide, and are thought to be caused by gene-environment interactions. Genetically manipulated zebrafish simulate human diseases and provide great advantages for investigating the etiology and pathology of craniofacial anomalies. Although substantial advances have been made in understanding genetic factors causing craniofacial disorders, limited information about the etiology by which environmental factors, such as teratogens, induce craniofacial anomalies is available in zebrafish.\nRESULTS: Zebrafish embryos displayed craniofacial malformations after teratogen treatments. Further observations revealed characteristic disruption of chondrocyte number, shape and stacking. These findings suggested aberrant development of cranial neural crest (CNC) cells, which was confirmed by gene expression analysis of the CNC. Notably, these observations suggested conserved etiological pathways between zebrafish and mammals including human. Furthermore, several of these chemicals caused malformations of the eyes, otic vesicle, and/or heart, representing a phenocopy of neurocristopathy, and these chemicals altered the expression levels of the responsible genes.\nCONCLUSIONS: Our results demonstrate that chemical-induced craniofacial malformation is caused by aberrant development of neural crest. This study indicates that zebrafish provide a platform for investigating contributions of environmental factors as causative agents of craniofacial anomalies and neurocristopathy.",
		"archive": "MA, GR, AE, HE",
		"archive_location": "48, 96, 72",
		"call-number": "Caffeine|DTXSID0020232",
		"collection-title": "WT",
		"container-title": "Developmental Dynamics: An Official Publication of the American Association of Anatomists",
		"DOI": "10.1002/dvdy.179",
		"ISSN": "1097-0177",
		"issue": "7",
		"journalAbbreviation": "Dev Dyn",
		"language": "eng",
		"note": "PMID: 32314458\nPMCID: PMC7384000",
		"page": "794-815",
		"source": "PubMed",
		"title": "Chemical-induced craniofacial anomalies caused by disruption of neural crest cell development in a zebrafish model",
		"volume": "249",
		"author": [
			{
				"family": "Liu",
				"given": "Shujie"
			},
			{
				"family": "Narumi",
				"given": "Rika"
			},
			{
				"family": "Ikeda",
				"given": "Naohiro"
			},
			{
				"family": "Morita",
				"given": "Osamu"
			},
			{
				"family": "Tasaki",
				"given": "Junichi"
			}
		],
		"issued": {
			"date-parts": [
				[
					"2020",
					7
				]
			]
		}
	},
	{
		"id": "http://zotero.org/users/local/tg0Y3J0X/items/Z4BUQLQ5",
		"type": "article-journal",
		"abstract": "BACKGROUND: Craniofacial anomalies are among the most frequent birth defects worldwide, and are thought to be caused by gene-environment interactions. Genetically manipulated zebrafish simulate human diseases and provide great advantages for investigating the etiology and pathology of craniofacial anomalies. Although substantial advances have been made in understanding genetic factors causing craniofacial disorders, limited information about the etiology by which environmental factors, such as teratogens, induce craniofacial anomalies is available in zebrafish.\nRESULTS: Zebrafish embryos displayed craniofacial malformations after teratogen treatments. Further observations revealed characteristic disruption of chondrocyte number, shape and stacking. These findings suggested aberrant development of cranial neural crest (CNC) cells, which was confirmed by gene expression analysis of the CNC. Notably, these observations suggested conserved etiological pathways between zebrafish and mammals including human. Furthermore, several of these chemicals caused malformations of the eyes, otic vesicle, and/or heart, representing a phenocopy of neurocristopathy, and these chemicals altered the expression levels of the responsible genes.\nCONCLUSIONS: Our results demonstrate that chemical-induced craniofacial malformation is caused by aberrant development of neural crest. This study indicates that zebrafish provide a platform for investigating contributions of environmental factors as causative agents of craniofacial anomalies and neurocristopathy.",
		"archive": "MA, GR, AE, HE",
		"archive_location": "48, 96, 72",
		"call-number": "Retinoic acid|DTXSID7021239",
		"collection-title": "WT",
		"container-title": "Developmental Dynamics: An Official Publication of the American Association of Anatomists",
		"DOI": "10.1002/dvdy.179",
		"ISSN": "1097-0177",
		"issue": "7",
		"journalAbbreviation": "Dev Dyn",
		"language": "eng",
		"note": "PMID: 32314458\nPMCID: PMC7384000",
		"page": "794-815",
		"source": "PubMed",
		"title": "Chemical-induced craniofacial anomalies caused by disruption of neural crest cell development in a zebrafish model",
		"volume": "249",
		"author": [
			{
				"family": "Liu",
				"given": "Shujie"
			},
			{
				"family": "Narumi",
				"given": "Rika"
			},
			{
				"family": "Ikeda",
				"given": "Naohiro"
			},
			{
				"family": "Morita",
				"given": "Osamu"
			},
			{
				"family": "Tasaki",
				"given": "Junichi"
			}
		],
		"issued": {
			"date-parts": [
				[
					"2020",
					7
				]
			]
		}
	},
	{
		"id": "http://zotero.org/users/local/tg0Y3J0X/items/56KRZG8S",
		"type": "article-journal",
		"abstract": "Standard toxicological assays using the zebrafish model system evaluate lethality and teratogenicity upon exposure during the first 2 days after fertilization. We tested the biological effects of several widely used drugs on zebrafish by acute treatment for 24 h starting at late embryonic stages, between 48 and 72 h post-fertilization. For 4 out of 6 compounds, we observed a higher sensitivity of late stage zebrafish embryos for general toxicity (lethality) compared to younger embryos. Morphological defects such as edema, body curvature, delayed growth, decreased heart rate and locomotion were observed for each of the compounds tested, often at sublethal concentrations. Gene expression studies on a set of four selected genes revealed a specific regulatory pattern for the different compounds tested. Our results allow us to compare various toxicological endpoints and may contribute to the design of a rational high throughput approach using the zebrafish model.",
		"archive": "MR, ED, MA, DD, HE, AT, GR",
		"archive_location": "24, 48, 72",
		"call-number": "Valproic acid|DTXSID6023733",
		"collection-title": "WT",
		"container-title": "Reproductive Toxicology (Elmsford, N.Y.)",
		"DOI": "10.1016/j.reprotox.2012.07.010",
		"ISSN": "1873-1708",
		"issue": "4",
		"journalAbbreviation": "Reprod Toxicol",
		"language": "eng",
		"note": "PMID: 22982570",
		"page": "568-583",
		"source": "PubMed",
		"title": "A panel of biological tests reveals developmental effects of pharmaceutical pollutants on late stage zebrafish embryos",
		"volume": "34",
		"author": [
			{
				"family": "Pruvot",
				"given": "Benoist"
			},
			{
				"family": "Quiroz",
				"given": "Yobhana"
			},
			{
				"family": "Voncken",
				"given": "Audrey"
			},
			{
				"family": "Jeanray",
				"given": "Nathalie"
			},
			{
				"family": "Piot",
				"given": "Amandine"
			},
			{
				"family": "Martial",
				"given": "Joseph A."
			},
			{
				"family": "Muller",
				"given": "Marc"
			}
		],
		"issued": {
			"date-parts": [
				[
					"2012",
					12
				]
			]
		}
	},
	{
		"id": "http://zotero.org/users/local/tg0Y3J0X/items/5JTEYUY9",
		"type": "article-journal",
		"abstract": "Standard toxicological assays using the zebrafish model system evaluate lethality and teratogenicity upon exposure during the first 2 days after fertilization. We tested the biological effects of several widely used drugs on zebrafish by acute treatment for 24 h starting at late embryonic stages, between 48 and 72 h post-fertilization. For 4 out of 6 compounds, we observed a higher sensitivity of late stage zebrafish embryos for general toxicity (lethality) compared to younger embryos. Morphological defects such as edema, body curvature, delayed growth, decreased heart rate and locomotion were observed for each of the compounds tested, often at sublethal concentrations. Gene expression studies on a set of four selected genes revealed a specific regulatory pattern for the different compounds tested. Our results allow us to compare various toxicological endpoints and may contribute to the design of a rational high throughput approach using the zebrafish model.",
		"archive": "MR, ED, MA, DD, HE, AT, GR",
		"archive_location": "24, 48, 72",
		"call-number": "Caffeine|DTXSID0020232",
		"collection-title": "WT",
		"container-title": "Reproductive Toxicology (Elmsford, N.Y.)",
		"DOI": "10.1016/j.reprotox.2012.07.010",
		"ISSN": "1873-1708",
		"issue": "4",
		"journalAbbreviation": "Reprod Toxicol",
		"language": "eng",
		"note": "PMID: 22982570",
		"page": "568-583",
		"source": "PubMed",
		"title": "A panel of biological tests reveals developmental effects of pharmaceutical pollutants on late stage zebrafish embryos",
		"volume": "34",
		"author": [
			{
				"family": "Pruvot",
				"given": "Benoist"
			},
			{
				"family": "Quiroz",
				"given": "Yobhana"
			},
			{
				"family": "Voncken",
				"given": "Audrey"
			},
			{
				"family": "Jeanray",
				"given": "Nathalie"
			},
			{
				"family": "Piot",
				"given": "Amandine"
			},
			{
				"family": "Martial",
				"given": "Joseph A."
			},
			{
				"family": "Muller",
				"given": "Marc"
			}
		],
		"issued": {
			"date-parts": [
				[
					"2012",
					12
				]
			]
		}
	},
	{
		"id": "http://zotero.org/users/local/tg0Y3J0X/items/QSM3BV4S",
		"type": "article-journal",
		"abstract": "Standard toxicological assays using the zebrafish model system evaluate lethality and teratogenicity upon exposure during the first 2 days after fertilization. We tested the biological effects of several widely used drugs on zebrafish by acute treatment for 24 h starting at late embryonic stages, between 48 and 72 h post-fertilization. For 4 out of 6 compounds, we observed a higher sensitivity of late stage zebrafish embryos for general toxicity (lethality) compared to younger embryos. Morphological defects such as edema, body curvature, delayed growth, decreased heart rate and locomotion were observed for each of the compounds tested, often at sublethal concentrations. Gene expression studies on a set of four selected genes revealed a specific regulatory pattern for the different compounds tested. Our results allow us to compare various toxicological endpoints and may contribute to the design of a rational high throughput approach using the zebrafish model.",
		"archive": "MR, ED, MA, DD, HE, GR",
		"archive_location": "24, 48, 72",
		"call-number": "Theophylline|DTXSID5021336",
		"collection-title": "WT",
		"container-title": "Reproductive Toxicology (Elmsford, N.Y.)",
		"DOI": "10.1016/j.reprotox.2012.07.010",
		"ISSN": "1873-1708",
		"issue": "4",
		"journalAbbreviation": "Reprod Toxicol",
		"language": "eng",
		"note": "PMID: 22982570",
		"page": "568-583",
		"source": "PubMed",
		"title": "A panel of biological tests reveals developmental effects of pharmaceutical pollutants on late stage zebrafish embryos",
		"volume": "34",
		"author": [
			{
				"family": "Pruvot",
				"given": "Benoist"
			},
			{
				"family": "Quiroz",
				"given": "Yobhana"
			},
			{
				"family": "Voncken",
				"given": "Audrey"
			},
			{
				"family": "Jeanray",
				"given": "Nathalie"
			},
			{
				"family": "Piot",
				"given": "Amandine"
			},
			{
				"family": "Martial",
				"given": "Joseph A."
			},
			{
				"family": "Muller",
				"given": "Marc"
			}
		],
		"issued": {
			"date-parts": [
				[
					"2012",
					12
				]
			]
		}
	},
	{
		"id": "http://zotero.org/users/local/tg0Y3J0X/items/XU3K6WU6",
		"type": "article-journal",
		"abstract": "Standard toxicological assays using the zebrafish model system evaluate lethality and teratogenicity upon exposure during the first 2 days after fertilization. We tested the biological effects of several widely used drugs on zebrafish by acute treatment for 24 h starting at late embryonic stages, between 48 and 72 h post-fertilization. For 4 out of 6 compounds, we observed a higher sensitivity of late stage zebrafish embryos for general toxicity (lethality) compared to younger embryos. Morphological defects such as edema, body curvature, delayed growth, decreased heart rate and locomotion were observed for each of the compounds tested, often at sublethal concentrations. Gene expression studies on a set of four selected genes revealed a specific regulatory pattern for the different compounds tested. Our results allow us to compare various toxicological endpoints and may contribute to the design of a rational high throughput approach using the zebrafish model.",
		"archive": "MR, ED, MA, DD, HE, GR",
		"archive_location": "24, 48, 72",
		"call-number": "Lithium chloride|DTXSID2025509",
		"collection-title": "WT",
		"container-title": "Reproductive Toxicology (Elmsford, N.Y.)",
		"DOI": "10.1016/j.reprotox.2012.07.010",
		"ISSN": "1873-1708",
		"issue": "4",
		"journalAbbreviation": "Reprod Toxicol",
		"language": "eng",
		"note": "PMID: 22982570",
		"page": "568-583",
		"source": "PubMed",
		"title": "A panel of biological tests reveals developmental effects of pharmaceutical pollutants on late stage zebrafish embryos",
		"volume": "34",
		"author": [
			{
				"family": "Pruvot",
				"given": "Benoist"
			},
			{
				"family": "Quiroz",
				"given": "Yobhana"
			},
			{
				"family": "Voncken",
				"given": "Audrey"
			},
			{
				"family": "Jeanray",
				"given": "Nathalie"
			},
			{
				"family": "Piot",
				"given": "Amandine"
			},
			{
				"family": "Martial",
				"given": "Joseph A."
			},
			{
				"family": "Muller",
				"given": "Marc"
			}
		],
		"issued": {
			"date-parts": [
				[
					"2012",
					12
				]
			]
		}
	},
	{
		"id": "http://zotero.org/users/local/tg0Y3J0X/items/DSXITECB",
		"type": "article-journal",
		"abstract": "Standard toxicological assays using the zebrafish model system evaluate lethality and teratogenicity upon exposure during the first 2 days after fertilization. We tested the biological effects of several widely used drugs on zebrafish by acute treatment for 24 h starting at late embryonic stages, between 48 and 72 h post-fertilization. For 4 out of 6 compounds, we observed a higher sensitivity of late stage zebrafish embryos for general toxicity (lethality) compared to younger embryos. Morphological defects such as edema, body curvature, delayed growth, decreased heart rate and locomotion were observed for each of the compounds tested, often at sublethal concentrations. Gene expression studies on a set of four selected genes revealed a specific regulatory pattern for the different compounds tested. Our results allow us to compare various toxicological endpoints and may contribute to the design of a rational high throughput approach using the zebrafish model.",
		"archive": "MR, ED, MA, DD, HE, GR",
		"archive_location": "24, 48, 72",
		"call-number": "Pentobarbital|DTXSID7023435",
		"collection-title": "WT",
		"container-title": "Reproductive Toxicology (Elmsford, N.Y.)",
		"DOI": "10.1016/j.reprotox.2012.07.010",
		"ISSN": "1873-1708",
		"issue": "4",
		"journalAbbreviation": "Reprod Toxicol",
		"language": "eng",
		"note": "PMID: 22982570",
		"page": "568-583",
		"source": "PubMed",
		"title": "A panel of biological tests reveals developmental effects of pharmaceutical pollutants on late stage zebrafish embryos",
		"volume": "34",
		"author": [
			{
				"family": "Pruvot",
				"given": "Benoist"
			},
			{
				"family": "Quiroz",
				"given": "Yobhana"
			},
			{
				"family": "Voncken",
				"given": "Audrey"
			},
			{
				"family": "Jeanray",
				"given": "Nathalie"
			},
			{
				"family": "Piot",
				"given": "Amandine"
			},
			{
				"family": "Martial",
				"given": "Joseph A."
			},
			{
				"family": "Muller",
				"given": "Marc"
			}
		],
		"issued": {
			"date-parts": [
				[
					"2012",
					12
				]
			]
		}
	},
	{
		"id": "http://zotero.org/users/local/tg0Y3J0X/items/J5TIHWFU",
		"type": "article-journal",
		"abstract": "The zebrafish as an alternative animal model for developmental toxicity testing has been extensively investigated, but its assay protocol was not harmonized yet. This study has validated and optimized the zebrafish developmental toxicity assay previously reported by multiple inter-laboratory studies in the United States and Europe. In this study, using this classical protocol, of 31 ICH-positive compounds, 23 compounds (74.2%) were teratogenic in zebrafish, five had false-negative results, and three were neither teratogenic nor non-teratogenic according to the protocol standard; of 14 ICH-negative compounds, 12 compounds (85.7%) were non-teratogenic in zebrafish and two had false-positive results. After we added an additional TI value in the zebrafish treated with testing compounds at 2 dpf along with the original 5 dpf, proposed a new category as the uncategorized compounds for those TI values smaller than the cutoff both at 2 dpf and 5 dpf but inducing toxic phenotypes, refined the testing concentration ranges, and optimized the TI cut-off value from ≥ 10 to ≥ 3 for compounds with refined testing concentrations, this optimized zebrafish developmental assay reached 90.3% sensitivity (28/31 positive compounds were teratogenic in zebrafish) and 88.9% (40/45) overall predictability. Our results from this study strongly support the use of zebrafish as an alternative in vivo method for screening and assessing the teratogenicity of candidate drugs for regulatory acceptance.",
		"archive": "MR, MA",
		"archive_location": "48, 120",
		"call-number": "Cyclobenzaprine hydrochloride|DTXSID2045105",
		"collection-title": "WT",
		"container-title": "Frontiers in Cell and Developmental Biology",
		"DOI": "10.3389/fcell.2021.721130",
		"ISSN": "2296-634X",
		"journalAbbreviation": "Front Cell Dev Biol",
		"language": "eng",
		"note": "PMID: 34595173\nPMCID: PMC8476914",
		"page": "721130",
		"source": "PubMed",
		"title": "Validation, Optimization, and Application of the Zebrafish Developmental Toxicity Assay for Pharmaceuticals Under the ICH S5(R3) Guideline",
		"volume": "9",
		"author": [
			{
				"family": "Song",
				"given": "Yi-Sheng"
			},
			{
				"family": "Dai",
				"given": "Ming-Zhu"
			},
			{
				"family": "Zhu",
				"given": "Chen-Xia"
			},
			{
				"family": "Huang",
				"given": "Yan-Feng"
			},
			{
				"family": "Liu",
				"given": "Jing"
			},
			{
				"family": "Zhang",
				"given": "Cheng-Da"
			},
			{
				"family": "Xie",
				"given": "Feng"
			},
			{
				"family": "Peng",
				"given": "Yi"
			},
			{
				"family": "Zhang",
				"given": "Yong"
			},
			{
				"family": "Li",
				"given": "Chun-Qi"
			},
			{
				"family": "Zhang",
				"given": "Li-Jiang"
			}
		],
		"issued": {
			"date-parts": [
				[
					"2021"
				]
			]
		}
	},
	{
		"id": "http://zotero.org/users/local/tg0Y3J0X/items/9LLTVSML",
		"type": "article-journal",
		"abstract": "The zebrafish as an alternative animal model for developmental toxicity testing has been extensively investigated, but its assay protocol was not harmonized yet. This study has validated and optimized the zebrafish developmental toxicity assay previously reported by multiple inter-laboratory studies in the United States and Europe. In this study, using this classical protocol, of 31 ICH-positive compounds, 23 compounds (74.2%) were teratogenic in zebrafish, five had false-negative results, and three were neither teratogenic nor non-teratogenic according to the protocol standard; of 14 ICH-negative compounds, 12 compounds (85.7%) were non-teratogenic in zebrafish and two had false-positive results. After we added an additional TI value in the zebrafish treated with testing compounds at 2 dpf along with the original 5 dpf, proposed a new category as the uncategorized compounds for those TI values smaller than the cutoff both at 2 dpf and 5 dpf but inducing toxic phenotypes, refined the testing concentration ranges, and optimized the TI cut-off value from ≥ 10 to ≥ 3 for compounds with refined testing concentrations, this optimized zebrafish developmental assay reached 90.3% sensitivity (28/31 positive compounds were teratogenic in zebrafish) and 88.9% (40/45) overall predictability. Our results from this study strongly support the use of zebrafish as an alternative in vivo method for screening and assessing the teratogenicity of candidate drugs for regulatory acceptance.",
		"archive": "MR, AS",
		"archive_location": "48, 120",
		"call-number": "Ceritinib|DTXSID10725373",
		"collection-title": "WT",
		"container-title": "Frontiers in Cell and Developmental Biology",
		"DOI": "10.3389/fcell.2021.721130",
		"ISSN": "2296-634X",
		"journalAbbreviation": "Front Cell Dev Biol",
		"language": "eng",
		"note": "PMID: 34595173\nPMCID: PMC8476914",
		"page": "721130",
		"source": "PubMed",
		"title": "Validation, Optimization, and Application of the Zebrafish Developmental Toxicity Assay for Pharmaceuticals Under the ICH S5(R3) Guideline",
		"volume": "9",
		"author": [
			{
				"family": "Song",
				"given": "Yi-Sheng"
			},
			{
				"family": "Dai",
				"given": "Ming-Zhu"
			},
			{
				"family": "Zhu",
				"given": "Chen-Xia"
			},
			{
				"family": "Huang",
				"given": "Yan-Feng"
			},
			{
				"family": "Liu",
				"given": "Jing"
			},
			{
				"family": "Zhang",
				"given": "Cheng-Da"
			},
			{
				"family": "Xie",
				"given": "Feng"
			},
			{
				"family": "Peng",
				"given": "Yi"
			},
			{
				"family": "Zhang",
				"given": "Yong"
			},
			{
				"family": "Li",
				"given": "Chun-Qi"
			},
			{
				"family": "Zhang",
				"given": "Li-Jiang"
			}
		],
		"issued": {
			"date-parts": [
				[
					"2021"
				]
			]
		}
	},
	{
		"id": "http://zotero.org/users/local/tg0Y3J0X/items/P7QRS4Y6",
		"type": "article-journal",
		"abstract": "The zebrafish as an alternative animal model for developmental toxicity testing has been extensively investigated, but its assay protocol was not harmonized yet. This study has validated and optimized the zebrafish developmental toxicity assay previously reported by multiple inter-laboratory studies in the United States and Europe. In this study, using this classical protocol, of 31 ICH-positive compounds, 23 compounds (74.2%) were teratogenic in zebrafish, five had false-negative results, and three were neither teratogenic nor non-teratogenic according to the protocol standard; of 14 ICH-negative compounds, 12 compounds (85.7%) were non-teratogenic in zebrafish and two had false-positive results. After we added an additional TI value in the zebrafish treated with testing compounds at 2 dpf along with the original 5 dpf, proposed a new category as the uncategorized compounds for those TI values smaller than the cutoff both at 2 dpf and 5 dpf but inducing toxic phenotypes, refined the testing concentration ranges, and optimized the TI cut-off value from ≥ 10 to ≥ 3 for compounds with refined testing concentrations, this optimized zebrafish developmental assay reached 90.3% sensitivity (28/31 positive compounds were teratogenic in zebrafish) and 88.9% (40/45) overall predictability. Our results from this study strongly support the use of zebrafish as an alternative in vivo method for screening and assessing the teratogenicity of candidate drugs for regulatory acceptance.",
		"archive": "MR, AS, ED, HE",
		"archive_location": "48, 120",
		"call-number": "Warfarin|DTXSID5023742",
		"collection-title": "WT",
		"container-title": "Frontiers in Cell and Developmental Biology",
		"DOI": "10.3389/fcell.2021.721130",
		"ISSN": "2296-634X",
		"journalAbbreviation": "Front Cell Dev Biol",
		"language": "eng",
		"note": "PMID: 34595173\nPMCID: PMC8476914",
		"page": "721130",
		"source": "PubMed",
		"title": "Validation, Optimization, and Application of the Zebrafish Developmental Toxicity Assay for Pharmaceuticals Under the ICH S5(R3) Guideline",
		"volume": "9",
		"author": [
			{
				"family": "Song",
				"given": "Yi-Sheng"
			},
			{
				"family": "Dai",
				"given": "Ming-Zhu"
			},
			{
				"family": "Zhu",
				"given": "Chen-Xia"
			},
			{
				"family": "Huang",
				"given": "Yan-Feng"
			},
			{
				"family": "Liu",
				"given": "Jing"
			},
			{
				"family": "Zhang",
				"given": "Cheng-Da"
			},
			{
				"family": "Xie",
				"given": "Feng"
			},
			{
				"family": "Peng",
				"given": "Yi"
			},
			{
				"family": "Zhang",
				"given": "Yong"
			},
			{
				"family": "Li",
				"given": "Chun-Qi"
			},
			{
				"family": "Zhang",
				"given": "Li-Jiang"
			}
		],
		"issued": {
			"date-parts": [
				[
					"2021"
				]
			]
		}
	},
	{
		"id": "http://zotero.org/users/local/tg0Y3J0X/items/RM2FG9Q3",
		"type": "article-journal",
		"abstract": "The zebrafish as an alternative animal model for developmental toxicity testing has been extensively investigated, but its assay protocol was not harmonized yet. This study has validated and optimized the zebrafish developmental toxicity assay previously reported by multiple inter-laboratory studies in the United States and Europe. In this study, using this classical protocol, of 31 ICH-positive compounds, 23 compounds (74.2%) were teratogenic in zebrafish, five had false-negative results, and three were neither teratogenic nor non-teratogenic according to the protocol standard; of 14 ICH-negative compounds, 12 compounds (85.7%) were non-teratogenic in zebrafish and two had false-positive results. After we added an additional TI value in the zebrafish treated with testing compounds at 2 dpf along with the original 5 dpf, proposed a new category as the uncategorized compounds for those TI values smaller than the cutoff both at 2 dpf and 5 dpf but inducing toxic phenotypes, refined the testing concentration ranges, and optimized the TI cut-off value from ≥ 10 to ≥ 3 for compounds with refined testing concentrations, this optimized zebrafish developmental assay reached 90.3% sensitivity (28/31 positive compounds were teratogenic in zebrafish) and 88.9% (40/45) overall predictability. Our results from this study strongly support the use of zebrafish as an alternative in vivo method for screening and assessing the teratogenicity of candidate drugs for regulatory acceptance.",
		"archive": "MR, AS",
		"archive_location": "48, 120",
		"call-number": "Hydroxyurea|DTXSID6025438",
		"collection-title": "WT",
		"container-title": "Frontiers in Cell and Developmental Biology",
		"DOI": "10.3389/fcell.2021.721130",
		"ISSN": "2296-634X",
		"journalAbbreviation": "Front Cell Dev Biol",
		"language": "eng",
		"note": "PMID: 34595173\nPMCID: PMC8476914",
		"page": "721130",
		"source": "PubMed",
		"title": "Validation, Optimization, and Application of the Zebrafish Developmental Toxicity Assay for Pharmaceuticals Under the ICH S5(R3) Guideline",
		"volume": "9",
		"author": [
			{
				"family": "Song",
				"given": "Yi-Sheng"
			},
			{
				"family": "Dai",
				"given": "Ming-Zhu"
			},
			{
				"family": "Zhu",
				"given": "Chen-Xia"
			},
			{
				"family": "Huang",
				"given": "Yan-Feng"
			},
			{
				"family": "Liu",
				"given": "Jing"
			},
			{
				"family": "Zhang",
				"given": "Cheng-Da"
			},
			{
				"family": "Xie",
				"given": "Feng"
			},
			{
				"family": "Peng",
				"given": "Yi"
			},
			{
				"family": "Zhang",
				"given": "Yong"
			},
			{
				"family": "Li",
				"given": "Chun-Qi"
			},
			{
				"family": "Zhang",
				"given": "Li-Jiang"
			}
		],
		"issued": {
			"date-parts": [
				[
					"2021"
				]
			]
		}
	},
	{
		"id": "http://zotero.org/users/local/tg0Y3J0X/items/YDCH437Z",
		"type": "article-journal",
		"abstract": "The zebrafish as an alternative animal model for developmental toxicity testing has been extensively investigated, but its assay protocol was not harmonized yet. This study has validated and optimized the zebrafish developmental toxicity assay previously reported by multiple inter-laboratory studies in the United States and Europe. In this study, using this classical protocol, of 31 ICH-positive compounds, 23 compounds (74.2%) were teratogenic in zebrafish, five had false-negative results, and three were neither teratogenic nor non-teratogenic according to the protocol standard; of 14 ICH-negative compounds, 12 compounds (85.7%) were non-teratogenic in zebrafish and two had false-positive results. After we added an additional TI value in the zebrafish treated with testing compounds at 2 dpf along with the original 5 dpf, proposed a new category as the uncategorized compounds for those TI values smaller than the cutoff both at 2 dpf and 5 dpf but inducing toxic phenotypes, refined the testing concentration ranges, and optimized the TI cut-off value from ≥ 10 to ≥ 3 for compounds with refined testing concentrations, this optimized zebrafish developmental assay reached 90.3% sensitivity (28/31 positive compounds were teratogenic in zebrafish) and 88.9% (40/45) overall predictability. Our results from this study strongly support the use of zebrafish as an alternative in vivo method for screening and assessing the teratogenicity of candidate drugs for regulatory acceptance.",
		"archive": "MR, ED, AS, HE",
		"archive_location": "48, 120",
		"call-number": "Acetylsalicylic acid|DTXSID5020108",
		"collection-title": "WT",
		"container-title": "Frontiers in Cell and Developmental Biology",
		"DOI": "10.3389/fcell.2021.721130",
		"ISSN": "2296-634X",
		"journalAbbreviation": "Front Cell Dev Biol",
		"language": "eng",
		"note": "PMID: 34595173\nPMCID: PMC8476914",
		"page": "721130",
		"source": "PubMed",
		"title": "Validation, Optimization, and Application of the Zebrafish Developmental Toxicity Assay for Pharmaceuticals Under the ICH S5(R3) Guideline",
		"volume": "9",
		"author": [
			{
				"family": "Song",
				"given": "Yi-Sheng"
			},
			{
				"family": "Dai",
				"given": "Ming-Zhu"
			},
			{
				"family": "Zhu",
				"given": "Chen-Xia"
			},
			{
				"family": "Huang",
				"given": "Yan-Feng"
			},
			{
				"family": "Liu",
				"given": "Jing"
			},
			{
				"family": "Zhang",
				"given": "Cheng-Da"
			},
			{
				"family": "Xie",
				"given": "Feng"
			},
			{
				"family": "Peng",
				"given": "Yi"
			},
			{
				"family": "Zhang",
				"given": "Yong"
			},
			{
				"family": "Li",
				"given": "Chun-Qi"
			},
			{
				"family": "Zhang",
				"given": "Li-Jiang"
			}
		],
		"issued": {
			"date-parts": [
				[
					"2021"
				]
			]
		}
	},
	{
		"id": "http://zotero.org/users/local/tg0Y3J0X/items/FZQ93BH4",
		"type": "article-journal",
		"abstract": "The zebrafish as an alternative animal model for developmental toxicity testing has been extensively investigated, but its assay protocol was not harmonized yet. This study has validated and optimized the zebrafish developmental toxicity assay previously reported by multiple inter-laboratory studies in the United States and Europe. In this study, using this classical protocol, of 31 ICH-positive compounds, 23 compounds (74.2%) were teratogenic in zebrafish, five had false-negative results, and three were neither teratogenic nor non-teratogenic according to the protocol standard; of 14 ICH-negative compounds, 12 compounds (85.7%) were non-teratogenic in zebrafish and two had false-positive results. After we added an additional TI value in the zebrafish treated with testing compounds at 2 dpf along with the original 5 dpf, proposed a new category as the uncategorized compounds for those TI values smaller than the cutoff both at 2 dpf and 5 dpf but inducing toxic phenotypes, refined the testing concentration ranges, and optimized the TI cut-off value from ≥ 10 to ≥ 3 for compounds with refined testing concentrations, this optimized zebrafish developmental assay reached 90.3% sensitivity (28/31 positive compounds were teratogenic in zebrafish) and 88.9% (40/45) overall predictability. Our results from this study strongly support the use of zebrafish as an alternative in vivo method for screening and assessing the teratogenicity of candidate drugs for regulatory acceptance.",
		"archive": "MR, ED, HE, MA, AH",
		"archive_location": "48, 120",
		"call-number": "Triptolide|DTXSID5041144",
		"collection-title": "WT",
		"container-title": "Frontiers in Cell and Developmental Biology",
		"DOI": "10.3389/fcell.2021.721130",
		"ISSN": "2296-634X",
		"journalAbbreviation": "Front Cell Dev Biol",
		"language": "eng",
		"note": "PMID: 34595173\nPMCID: PMC8476914",
		"page": "721130",
		"source": "PubMed",
		"title": "Validation, Optimization, and Application of the Zebrafish Developmental Toxicity Assay for Pharmaceuticals Under the ICH S5(R3) Guideline",
		"volume": "9",
		"author": [
			{
				"family": "Song",
				"given": "Yi-Sheng"
			},
			{
				"family": "Dai",
				"given": "Ming-Zhu"
			},
			{
				"family": "Zhu",
				"given": "Chen-Xia"
			},
			{
				"family": "Huang",
				"given": "Yan-Feng"
			},
			{
				"family": "Liu",
				"given": "Jing"
			},
			{
				"family": "Zhang",
				"given": "Cheng-Da"
			},
			{
				"family": "Xie",
				"given": "Feng"
			},
			{
				"family": "Peng",
				"given": "Yi"
			},
			{
				"family": "Zhang",
				"given": "Yong"
			},
			{
				"family": "Li",
				"given": "Chun-Qi"
			},
			{
				"family": "Zhang",
				"given": "Li-Jiang"
			}
		],
		"issued": {
			"date-parts": [
				[
					"2021"
				]
			]
		}
	},
	{
		"id": "http://zotero.org/users/local/tg0Y3J0X/items/UDHKLIR4",
		"type": "article-journal",
		"abstract": "The zebrafish as an alternative animal model for developmental toxicity testing has been extensively investigated, but its assay protocol was not harmonized yet. This study has validated and optimized the zebrafish developmental toxicity assay previously reported by multiple inter-laboratory studies in the United States and Europe. In this study, using this classical protocol, of 31 ICH-positive compounds, 23 compounds (74.2%) were teratogenic in zebrafish, five had false-negative results, and three were neither teratogenic nor non-teratogenic according to the protocol standard; of 14 ICH-negative compounds, 12 compounds (85.7%) were non-teratogenic in zebrafish and two had false-positive results. After we added an additional TI value in the zebrafish treated with testing compounds at 2 dpf along with the original 5 dpf, proposed a new category as the uncategorized compounds for those TI values smaller than the cutoff both at 2 dpf and 5 dpf but inducing toxic phenotypes, refined the testing concentration ranges, and optimized the TI cut-off value from ≥ 10 to ≥ 3 for compounds with refined testing concentrations, this optimized zebrafish developmental assay reached 90.3% sensitivity (28/31 positive compounds were teratogenic in zebrafish) and 88.9% (40/45) overall predictability. Our results from this study strongly support the use of zebrafish as an alternative in vivo method for screening and assessing the teratogenicity of candidate drugs for regulatory acceptance.",
		"archive": "MR, ED, HE, MA, AH",
		"archive_location": "48, 120",
		"call-number": "Aconitine|DTXSID4046319",
		"collection-title": "WT",
		"container-title": "Frontiers in Cell and Developmental Biology",
		"DOI": "10.3389/fcell.2021.721130",
		"ISSN": "2296-634X",
		"journalAbbreviation": "Front Cell Dev Biol",
		"language": "eng",
		"note": "PMID: 34595173\nPMCID: PMC8476914",
		"page": "721130",
		"source": "PubMed",
		"title": "Validation, Optimization, and Application of the Zebrafish Developmental Toxicity Assay for Pharmaceuticals Under the ICH S5(R3) Guideline",
		"volume": "9",
		"author": [
			{
				"family": "Song",
				"given": "Yi-Sheng"
			},
			{
				"family": "Dai",
				"given": "Ming-Zhu"
			},
			{
				"family": "Zhu",
				"given": "Chen-Xia"
			},
			{
				"family": "Huang",
				"given": "Yan-Feng"
			},
			{
				"family": "Liu",
				"given": "Jing"
			},
			{
				"family": "Zhang",
				"given": "Cheng-Da"
			},
			{
				"family": "Xie",
				"given": "Feng"
			},
			{
				"family": "Peng",
				"given": "Yi"
			},
			{
				"family": "Zhang",
				"given": "Yong"
			},
			{
				"family": "Li",
				"given": "Chun-Qi"
			},
			{
				"family": "Zhang",
				"given": "Li-Jiang"
			}
		],
		"issued": {
			"date-parts": [
				[
					"2021"
				]
			]
		}
	},
	{
		"id": "http://zotero.org/users/local/tg0Y3J0X/items/E5NJY4RJ",
		"type": "article-journal",
		"abstract": "The zebrafish as an alternative animal model for developmental toxicity testing has been extensively investigated, but its assay protocol was not harmonized yet. This study has validated and optimized the zebrafish developmental toxicity assay previously reported by multiple inter-laboratory studies in the United States and Europe. In this study, using this classical protocol, of 31 ICH-positive compounds, 23 compounds (74.2%) were teratogenic in zebrafish, five had false-negative results, and three were neither teratogenic nor non-teratogenic according to the protocol standard; of 14 ICH-negative compounds, 12 compounds (85.7%) were non-teratogenic in zebrafish and two had false-positive results. After we added an additional TI value in the zebrafish treated with testing compounds at 2 dpf along with the original 5 dpf, proposed a new category as the uncategorized compounds for those TI values smaller than the cutoff both at 2 dpf and 5 dpf but inducing toxic phenotypes, refined the testing concentration ranges, and optimized the TI cut-off value from ≥ 10 to ≥ 3 for compounds with refined testing concentrations, this optimized zebrafish developmental assay reached 90.3% sensitivity (28/31 positive compounds were teratogenic in zebrafish) and 88.9% (40/45) overall predictability. Our results from this study strongly support the use of zebrafish as an alternative in vivo method for screening and assessing the teratogenicity of candidate drugs for regulatory acceptance.",
		"archive": "MR, ED, AS, AH",
		"archive_location": "48, 120",
		"call-number": "Chlorogenic acid|DTXSID3024786",
		"collection-title": "WT",
		"container-title": "Frontiers in Cell and Developmental Biology",
		"DOI": "10.3389/fcell.2021.721130",
		"ISSN": "2296-634X",
		"journalAbbreviation": "Front Cell Dev Biol",
		"language": "eng",
		"note": "PMID: 34595173\nPMCID: PMC8476914",
		"page": "721130",
		"source": "PubMed",
		"title": "Validation, Optimization, and Application of the Zebrafish Developmental Toxicity Assay for Pharmaceuticals Under the ICH S5(R3) Guideline",
		"volume": "9",
		"author": [
			{
				"family": "Song",
				"given": "Yi-Sheng"
			},
			{
				"family": "Dai",
				"given": "Ming-Zhu"
			},
			{
				"family": "Zhu",
				"given": "Chen-Xia"
			},
			{
				"family": "Huang",
				"given": "Yan-Feng"
			},
			{
				"family": "Liu",
				"given": "Jing"
			},
			{
				"family": "Zhang",
				"given": "Cheng-Da"
			},
			{
				"family": "Xie",
				"given": "Feng"
			},
			{
				"family": "Peng",
				"given": "Yi"
			},
			{
				"family": "Zhang",
				"given": "Yong"
			},
			{
				"family": "Li",
				"given": "Chun-Qi"
			},
			{
				"family": "Zhang",
				"given": "Li-Jiang"
			}
		],
		"issued": {
			"date-parts": [
				[
					"2021"
				]
			]
		}
	},
	{
		"id": "http://zotero.org/users/local/tg0Y3J0X/items/93BN425R",
		"type": "article-journal",
		"abstract": "The zebrafish as an alternative animal model for developmental toxicity testing has been extensively investigated, but its assay protocol was not harmonized yet. This study has validated and optimized the zebrafish developmental toxicity assay previously reported by multiple inter-laboratory studies in the United States and Europe. In this study, using this classical protocol, of 31 ICH-positive compounds, 23 compounds (74.2%) were teratogenic in zebrafish, five had false-negative results, and three were neither teratogenic nor non-teratogenic according to the protocol standard; of 14 ICH-negative compounds, 12 compounds (85.7%) were non-teratogenic in zebrafish and two had false-positive results. After we added an additional TI value in the zebrafish treated with testing compounds at 2 dpf along with the original 5 dpf, proposed a new category as the uncategorized compounds for those TI values smaller than the cutoff both at 2 dpf and 5 dpf but inducing toxic phenotypes, refined the testing concentration ranges, and optimized the TI cut-off value from ≥ 10 to ≥ 3 for compounds with refined testing concentrations, this optimized zebrafish developmental assay reached 90.3% sensitivity (28/31 positive compounds were teratogenic in zebrafish) and 88.9% (40/45) overall predictability. Our results from this study strongly support the use of zebrafish as an alternative in vivo method for screening and assessing the teratogenicity of candidate drugs for regulatory acceptance.",
		"archive": "MR",
		"archive_location": "48, 120",
		"call-number": "Diltiazem hydrochloride|DTXSID8040147",
		"collection-title": "WT",
		"container-title": "Frontiers in Cell and Developmental Biology",
		"DOI": "10.3389/fcell.2021.721130",
		"ISSN": "2296-634X",
		"journalAbbreviation": "Front Cell Dev Biol",
		"language": "eng",
		"note": "PMID: 34595173\nPMCID: PMC8476914",
		"page": "721130",
		"source": "PubMed",
		"title": "Validation, Optimization, and Application of the Zebrafish Developmental Toxicity Assay for Pharmaceuticals Under the ICH S5(R3) Guideline",
		"volume": "9",
		"author": [
			{
				"family": "Song",
				"given": "Yi-Sheng"
			},
			{
				"family": "Dai",
				"given": "Ming-Zhu"
			},
			{
				"family": "Zhu",
				"given": "Chen-Xia"
			},
			{
				"family": "Huang",
				"given": "Yan-Feng"
			},
			{
				"family": "Liu",
				"given": "Jing"
			},
			{
				"family": "Zhang",
				"given": "Cheng-Da"
			},
			{
				"family": "Xie",
				"given": "Feng"
			},
			{
				"family": "Peng",
				"given": "Yi"
			},
			{
				"family": "Zhang",
				"given": "Yong"
			},
			{
				"family": "Li",
				"given": "Chun-Qi"
			},
			{
				"family": "Zhang",
				"given": "Li-Jiang"
			}
		],
		"issued": {
			"date-parts": [
				[
					"2021"
				]
			]
		}
	},
	{
		"id": "http://zotero.org/users/local/tg0Y3J0X/items/76GKKBR4",
		"type": "article-journal",
		"abstract": "The zebrafish as an alternative animal model for developmental toxicity testing has been extensively investigated, but its assay protocol was not harmonized yet. This study has validated and optimized the zebrafish developmental toxicity assay previously reported by multiple inter-laboratory studies in the United States and Europe. In this study, using this classical protocol, of 31 ICH-positive compounds, 23 compounds (74.2%) were teratogenic in zebrafish, five had false-negative results, and three were neither teratogenic nor non-teratogenic according to the protocol standard; of 14 ICH-negative compounds, 12 compounds (85.7%) were non-teratogenic in zebrafish and two had false-positive results. After we added an additional TI value in the zebrafish treated with testing compounds at 2 dpf along with the original 5 dpf, proposed a new category as the uncategorized compounds for those TI values smaller than the cutoff both at 2 dpf and 5 dpf but inducing toxic phenotypes, refined the testing concentration ranges, and optimized the TI cut-off value from ≥ 10 to ≥ 3 for compounds with refined testing concentrations, this optimized zebrafish developmental assay reached 90.3% sensitivity (28/31 positive compounds were teratogenic in zebrafish) and 88.9% (40/45) overall predictability. Our results from this study strongly support the use of zebrafish as an alternative in vivo method for screening and assessing the teratogenicity of candidate drugs for regulatory acceptance.",
		"archive": "MR",
		"archive_location": "48, 120",
		"call-number": "Topiramate|DTXSID8023688",
		"collection-title": "WT",
		"container-title": "Frontiers in Cell and Developmental Biology",
		"DOI": "10.3389/fcell.2021.721130",
		"ISSN": "2296-634X",
		"journalAbbreviation": "Front Cell Dev Biol",
		"language": "eng",
		"note": "PMID: 34595173\nPMCID: PMC8476914",
		"page": "721130",
		"source": "PubMed",
		"title": "Validation, Optimization, and Application of the Zebrafish Developmental Toxicity Assay for Pharmaceuticals Under the ICH S5(R3) Guideline",
		"volume": "9",
		"author": [
			{
				"family": "Song",
				"given": "Yi-Sheng"
			},
			{
				"family": "Dai",
				"given": "Ming-Zhu"
			},
			{
				"family": "Zhu",
				"given": "Chen-Xia"
			},
			{
				"family": "Huang",
				"given": "Yan-Feng"
			},
			{
				"family": "Liu",
				"given": "Jing"
			},
			{
				"family": "Zhang",
				"given": "Cheng-Da"
			},
			{
				"family": "Xie",
				"given": "Feng"
			},
			{
				"family": "Peng",
				"given": "Yi"
			},
			{
				"family": "Zhang",
				"given": "Yong"
			},
			{
				"family": "Li",
				"given": "Chun-Qi"
			},
			{
				"family": "Zhang",
				"given": "Li-Jiang"
			}
		],
		"issued": {
			"date-parts": [
				[
					"2021"
				]
			]
		}
	},
	{
		"id": "http://zotero.org/users/local/tg0Y3J0X/items/NQ9BRSM2",
		"type": "article-journal",
		"abstract": "The zebrafish as an alternative animal model for developmental toxicity testing has been extensively investigated, but its assay protocol was not harmonized yet. This study has validated and optimized the zebrafish developmental toxicity assay previously reported by multiple inter-laboratory studies in the United States and Europe. In this study, using this classical protocol, of 31 ICH-positive compounds, 23 compounds (74.2%) were teratogenic in zebrafish, five had false-negative results, and three were neither teratogenic nor non-teratogenic according to the protocol standard; of 14 ICH-negative compounds, 12 compounds (85.7%) were non-teratogenic in zebrafish and two had false-positive results. After we added an additional TI value in the zebrafish treated with testing compounds at 2 dpf along with the original 5 dpf, proposed a new category as the uncategorized compounds for those TI values smaller than the cutoff both at 2 dpf and 5 dpf but inducing toxic phenotypes, refined the testing concentration ranges, and optimized the TI cut-off value from ≥ 10 to ≥ 3 for compounds with refined testing concentrations, this optimized zebrafish developmental assay reached 90.3% sensitivity (28/31 positive compounds were teratogenic in zebrafish) and 88.9% (40/45) overall predictability. Our results from this study strongly support the use of zebrafish as an alternative in vivo method for screening and assessing the teratogenicity of candidate drugs for regulatory acceptance.",
		"archive": "MR",
		"archive_location": "48, 120",
		"call-number": "Phenytoin|DTXSID8020541",
		"collection-title": "WT",
		"container-title": "Frontiers in Cell and Developmental Biology",
		"DOI": "10.3389/fcell.2021.721130",
		"ISSN": "2296-634X",
		"journalAbbreviation": "Front Cell Dev Biol",
		"language": "eng",
		"note": "PMID: 34595173\nPMCID: PMC8476914",
		"page": "721130",
		"source": "PubMed",
		"title": "Validation, Optimization, and Application of the Zebrafish Developmental Toxicity Assay for Pharmaceuticals Under the ICH S5(R3) Guideline",
		"volume": "9",
		"author": [
			{
				"family": "Song",
				"given": "Yi-Sheng"
			},
			{
				"family": "Dai",
				"given": "Ming-Zhu"
			},
			{
				"family": "Zhu",
				"given": "Chen-Xia"
			},
			{
				"family": "Huang",
				"given": "Yan-Feng"
			},
			{
				"family": "Liu",
				"given": "Jing"
			},
			{
				"family": "Zhang",
				"given": "Cheng-Da"
			},
			{
				"family": "Xie",
				"given": "Feng"
			},
			{
				"family": "Peng",
				"given": "Yi"
			},
			{
				"family": "Zhang",
				"given": "Yong"
			},
			{
				"family": "Li",
				"given": "Chun-Qi"
			},
			{
				"family": "Zhang",
				"given": "Li-Jiang"
			}
		],
		"issued": {
			"date-parts": [
				[
					"2021"
				]
			]
		}
	},
	{
		"id": "http://zotero.org/users/local/tg0Y3J0X/items/FIVWIKSZ",
		"type": "article-journal",
		"abstract": "The zebrafish as an alternative animal model for developmental toxicity testing has been extensively investigated, but its assay protocol was not harmonized yet. This study has validated and optimized the zebrafish developmental toxicity assay previously reported by multiple inter-laboratory studies in the United States and Europe. In this study, using this classical protocol, of 31 ICH-positive compounds, 23 compounds (74.2%) were teratogenic in zebrafish, five had false-negative results, and three were neither teratogenic nor non-teratogenic according to the protocol standard; of 14 ICH-negative compounds, 12 compounds (85.7%) were non-teratogenic in zebrafish and two had false-positive results. After we added an additional TI value in the zebrafish treated with testing compounds at 2 dpf along with the original 5 dpf, proposed a new category as the uncategorized compounds for those TI values smaller than the cutoff both at 2 dpf and 5 dpf but inducing toxic phenotypes, refined the testing concentration ranges, and optimized the TI cut-off value from ≥ 10 to ≥ 3 for compounds with refined testing concentrations, this optimized zebrafish developmental assay reached 90.3% sensitivity (28/31 positive compounds were teratogenic in zebrafish) and 88.9% (40/45) overall predictability. Our results from this study strongly support the use of zebrafish as an alternative in vivo method for screening and assessing the teratogenicity of candidate drugs for regulatory acceptance.",
		"archive": "MR",
		"archive_location": "48, 120",
		"call-number": "Carbamazepine|DTXSID4022731",
		"collection-title": "WT",
		"container-title": "Frontiers in Cell and Developmental Biology",
		"DOI": "10.3389/fcell.2021.721130",
		"ISSN": "2296-634X",
		"journalAbbreviation": "Front Cell Dev Biol",
		"language": "eng",
		"note": "PMID: 34595173\nPMCID: PMC8476914",
		"page": "721130",
		"source": "PubMed",
		"title": "Validation, Optimization, and Application of the Zebrafish Developmental Toxicity Assay for Pharmaceuticals Under the ICH S5(R3) Guideline",
		"volume": "9",
		"author": [
			{
				"family": "Song",
				"given": "Yi-Sheng"
			},
			{
				"family": "Dai",
				"given": "Ming-Zhu"
			},
			{
				"family": "Zhu",
				"given": "Chen-Xia"
			},
			{
				"family": "Huang",
				"given": "Yan-Feng"
			},
			{
				"family": "Liu",
				"given": "Jing"
			},
			{
				"family": "Zhang",
				"given": "Cheng-Da"
			},
			{
				"family": "Xie",
				"given": "Feng"
			},
			{
				"family": "Peng",
				"given": "Yi"
			},
			{
				"family": "Zhang",
				"given": "Yong"
			},
			{
				"family": "Li",
				"given": "Chun-Qi"
			},
			{
				"family": "Zhang",
				"given": "Li-Jiang"
			}
		],
		"issued": {
			"date-parts": [
				[
					"2021"
				]
			]
		}
	},
	{
		"id": "http://zotero.org/users/local/tg0Y3J0X/items/F9CH4FCZ",
		"type": "article-journal",
		"abstract": "The zebrafish as an alternative animal model for developmental toxicity testing has been extensively investigated, but its assay protocol was not harmonized yet. This study has validated and optimized the zebrafish developmental toxicity assay previously reported by multiple inter-laboratory studies in the United States and Europe. In this study, using this classical protocol, of 31 ICH-positive compounds, 23 compounds (74.2%) were teratogenic in zebrafish, five had false-negative results, and three were neither teratogenic nor non-teratogenic according to the protocol standard; of 14 ICH-negative compounds, 12 compounds (85.7%) were non-teratogenic in zebrafish and two had false-positive results. After we added an additional TI value in the zebrafish treated with testing compounds at 2 dpf along with the original 5 dpf, proposed a new category as the uncategorized compounds for those TI values smaller than the cutoff both at 2 dpf and 5 dpf but inducing toxic phenotypes, refined the testing concentration ranges, and optimized the TI cut-off value from ≥ 10 to ≥ 3 for compounds with refined testing concentrations, this optimized zebrafish developmental assay reached 90.3% sensitivity (28/31 positive compounds were teratogenic in zebrafish) and 88.9% (40/45) overall predictability. Our results from this study strongly support the use of zebrafish as an alternative in vivo method for screening and assessing the teratogenicity of candidate drugs for regulatory acceptance.",
		"archive": "MR",
		"archive_location": "48, 120",
		"call-number": "Enalapril|DTXSID5022982",
		"collection-title": "WT",
		"container-title": "Frontiers in Cell and Developmental Biology",
		"DOI": "10.3389/fcell.2021.721130",
		"ISSN": "2296-634X",
		"journalAbbreviation": "Front Cell Dev Biol",
		"language": "eng",
		"note": "PMID: 34595173\nPMCID: PMC8476914",
		"page": "721130",
		"source": "PubMed",
		"title": "Validation, Optimization, and Application of the Zebrafish Developmental Toxicity Assay for Pharmaceuticals Under the ICH S5(R3) Guideline",
		"volume": "9",
		"author": [
			{
				"family": "Song",
				"given": "Yi-Sheng"
			},
			{
				"family": "Dai",
				"given": "Ming-Zhu"
			},
			{
				"family": "Zhu",
				"given": "Chen-Xia"
			},
			{
				"family": "Huang",
				"given": "Yan-Feng"
			},
			{
				"family": "Liu",
				"given": "Jing"
			},
			{
				"family": "Zhang",
				"given": "Cheng-Da"
			},
			{
				"family": "Xie",
				"given": "Feng"
			},
			{
				"family": "Peng",
				"given": "Yi"
			},
			{
				"family": "Zhang",
				"given": "Yong"
			},
			{
				"family": "Li",
				"given": "Chun-Qi"
			},
			{
				"family": "Zhang",
				"given": "Li-Jiang"
			}
		],
		"issued": {
			"date-parts": [
				[
					"2021"
				]
			]
		}
	},
	{
		"id": "http://zotero.org/users/local/tg0Y3J0X/items/TAUTM42F",
		"type": "article-journal",
		"abstract": "The zebrafish as an alternative animal model for developmental toxicity testing has been extensively investigated, but its assay protocol was not harmonized yet. This study has validated and optimized the zebrafish developmental toxicity assay previously reported by multiple inter-laboratory studies in the United States and Europe. In this study, using this classical protocol, of 31 ICH-positive compounds, 23 compounds (74.2%) were teratogenic in zebrafish, five had false-negative results, and three were neither teratogenic nor non-teratogenic according to the protocol standard; of 14 ICH-negative compounds, 12 compounds (85.7%) were non-teratogenic in zebrafish and two had false-positive results. After we added an additional TI value in the zebrafish treated with testing compounds at 2 dpf along with the original 5 dpf, proposed a new category as the uncategorized compounds for those TI values smaller than the cutoff both at 2 dpf and 5 dpf but inducing toxic phenotypes, refined the testing concentration ranges, and optimized the TI cut-off value from ≥ 10 to ≥ 3 for compounds with refined testing concentrations, this optimized zebrafish developmental assay reached 90.3% sensitivity (28/31 positive compounds were teratogenic in zebrafish) and 88.9% (40/45) overall predictability. Our results from this study strongly support the use of zebrafish as an alternative in vivo method for screening and assessing the teratogenicity of candidate drugs for regulatory acceptance.",
		"archive": "MR",
		"archive_location": "48, 120",
		"call-number": "Methimazole|DTXSID4020820",
		"collection-title": "WT",
		"container-title": "Frontiers in Cell and Developmental Biology",
		"DOI": "10.3389/fcell.2021.721130",
		"ISSN": "2296-634X",
		"journalAbbreviation": "Front Cell Dev Biol",
		"language": "eng",
		"note": "PMID: 34595173\nPMCID: PMC8476914",
		"page": "721130",
		"source": "PubMed",
		"title": "Validation, Optimization, and Application of the Zebrafish Developmental Toxicity Assay for Pharmaceuticals Under the ICH S5(R3) Guideline",
		"volume": "9",
		"author": [
			{
				"family": "Song",
				"given": "Yi-Sheng"
			},
			{
				"family": "Dai",
				"given": "Ming-Zhu"
			},
			{
				"family": "Zhu",
				"given": "Chen-Xia"
			},
			{
				"family": "Huang",
				"given": "Yan-Feng"
			},
			{
				"family": "Liu",
				"given": "Jing"
			},
			{
				"family": "Zhang",
				"given": "Cheng-Da"
			},
			{
				"family": "Xie",
				"given": "Feng"
			},
			{
				"family": "Peng",
				"given": "Yi"
			},
			{
				"family": "Zhang",
				"given": "Yong"
			},
			{
				"family": "Li",
				"given": "Chun-Qi"
			},
			{
				"family": "Zhang",
				"given": "Li-Jiang"
			}
		],
		"issued": {
			"date-parts": [
				[
					"2021"
				]
			]
		}
	},
	{
		"id": "http://zotero.org/users/local/tg0Y3J0X/items/QWUXBXME",
		"type": "article-journal",
		"abstract": "The zebrafish as an alternative animal model for developmental toxicity testing has been extensively investigated, but its assay protocol was not harmonized yet. This study has validated and optimized the zebrafish developmental toxicity assay previously reported by multiple inter-laboratory studies in the United States and Europe. In this study, using this classical protocol, of 31 ICH-positive compounds, 23 compounds (74.2%) were teratogenic in zebrafish, five had false-negative results, and three were neither teratogenic nor non-teratogenic according to the protocol standard; of 14 ICH-negative compounds, 12 compounds (85.7%) were non-teratogenic in zebrafish and two had false-positive results. After we added an additional TI value in the zebrafish treated with testing compounds at 2 dpf along with the original 5 dpf, proposed a new category as the uncategorized compounds for those TI values smaller than the cutoff both at 2 dpf and 5 dpf but inducing toxic phenotypes, refined the testing concentration ranges, and optimized the TI cut-off value from ≥ 10 to ≥ 3 for compounds with refined testing concentrations, this optimized zebrafish developmental assay reached 90.3% sensitivity (28/31 positive compounds were teratogenic in zebrafish) and 88.9% (40/45) overall predictability. Our results from this study strongly support the use of zebrafish as an alternative in vivo method for screening and assessing the teratogenicity of candidate drugs for regulatory acceptance.",
		"archive": "MR",
		"archive_location": "48, 120",
		"call-number": "Captopril|DTXSID1037197",
		"collection-title": "WT",
		"container-title": "Frontiers in Cell and Developmental Biology",
		"DOI": "10.3389/fcell.2021.721130",
		"ISSN": "2296-634X",
		"journalAbbreviation": "Front Cell Dev Biol",
		"language": "eng",
		"note": "PMID: 34595173\nPMCID: PMC8476914",
		"page": "721130",
		"source": "PubMed",
		"title": "Validation, Optimization, and Application of the Zebrafish Developmental Toxicity Assay for Pharmaceuticals Under the ICH S5(R3) Guideline",
		"volume": "9",
		"author": [
			{
				"family": "Song",
				"given": "Yi-Sheng"
			},
			{
				"family": "Dai",
				"given": "Ming-Zhu"
			},
			{
				"family": "Zhu",
				"given": "Chen-Xia"
			},
			{
				"family": "Huang",
				"given": "Yan-Feng"
			},
			{
				"family": "Liu",
				"given": "Jing"
			},
			{
				"family": "Zhang",
				"given": "Cheng-Da"
			},
			{
				"family": "Xie",
				"given": "Feng"
			},
			{
				"family": "Peng",
				"given": "Yi"
			},
			{
				"family": "Zhang",
				"given": "Yong"
			},
			{
				"family": "Li",
				"given": "Chun-Qi"
			},
			{
				"family": "Zhang",
				"given": "Li-Jiang"
			}
		],
		"issued": {
			"date-parts": [
				[
					"2021"
				]
			]
		}
	},
	{
		"id": "http://zotero.org/users/local/tg0Y3J0X/items/4J5SB3JK",
		"type": "article-journal",
		"abstract": "The zebrafish as an alternative animal model for developmental toxicity testing has been extensively investigated, but its assay protocol was not harmonized yet. This study has validated and optimized the zebrafish developmental toxicity assay previously reported by multiple inter-laboratory studies in the United States and Europe. In this study, using this classical protocol, of 31 ICH-positive compounds, 23 compounds (74.2%) were teratogenic in zebrafish, five had false-negative results, and three were neither teratogenic nor non-teratogenic according to the protocol standard; of 14 ICH-negative compounds, 12 compounds (85.7%) were non-teratogenic in zebrafish and two had false-positive results. After we added an additional TI value in the zebrafish treated with testing compounds at 2 dpf along with the original 5 dpf, proposed a new category as the uncategorized compounds for those TI values smaller than the cutoff both at 2 dpf and 5 dpf but inducing toxic phenotypes, refined the testing concentration ranges, and optimized the TI cut-off value from ≥ 10 to ≥ 3 for compounds with refined testing concentrations, this optimized zebrafish developmental assay reached 90.3% sensitivity (28/31 positive compounds were teratogenic in zebrafish) and 88.9% (40/45) overall predictability. Our results from this study strongly support the use of zebrafish as an alternative in vivo method for screening and assessing the teratogenicity of candidate drugs for regulatory acceptance.",
		"archive": "MR",
		"archive_location": "48, 120",
		"call-number": "Dexamethasone|DTXSID3020384",
		"collection-title": "WT",
		"container-title": "Frontiers in Cell and Developmental Biology",
		"DOI": "10.3389/fcell.2021.721130",
		"ISSN": "2296-634X",
		"journalAbbreviation": "Front Cell Dev Biol",
		"language": "eng",
		"note": "PMID: 34595173\nPMCID: PMC8476914",
		"page": "721130",
		"source": "PubMed",
		"title": "Validation, Optimization, and Application of the Zebrafish Developmental Toxicity Assay for Pharmaceuticals Under the ICH S5(R3) Guideline",
		"volume": "9",
		"author": [
			{
				"family": "Song",
				"given": "Yi-Sheng"
			},
			{
				"family": "Dai",
				"given": "Ming-Zhu"
			},
			{
				"family": "Zhu",
				"given": "Chen-Xia"
			},
			{
				"family": "Huang",
				"given": "Yan-Feng"
			},
			{
				"family": "Liu",
				"given": "Jing"
			},
			{
				"family": "Zhang",
				"given": "Cheng-Da"
			},
			{
				"family": "Xie",
				"given": "Feng"
			},
			{
				"family": "Peng",
				"given": "Yi"
			},
			{
				"family": "Zhang",
				"given": "Yong"
			},
			{
				"family": "Li",
				"given": "Chun-Qi"
			},
			{
				"family": "Zhang",
				"given": "Li-Jiang"
			}
		],
		"issued": {
			"date-parts": [
				[
					"2021"
				]
			]
		}
	},
	{
		"id": "http://zotero.org/users/local/tg0Y3J0X/items/KZ9ZTRCX",
		"type": "article-journal",
		"abstract": "The zebrafish as an alternative animal model for developmental toxicity testing has been extensively investigated, but its assay protocol was not harmonized yet. This study has validated and optimized the zebrafish developmental toxicity assay previously reported by multiple inter-laboratory studies in the United States and Europe. In this study, using this classical protocol, of 31 ICH-positive compounds, 23 compounds (74.2%) were teratogenic in zebrafish, five had false-negative results, and three were neither teratogenic nor non-teratogenic according to the protocol standard; of 14 ICH-negative compounds, 12 compounds (85.7%) were non-teratogenic in zebrafish and two had false-positive results. After we added an additional TI value in the zebrafish treated with testing compounds at 2 dpf along with the original 5 dpf, proposed a new category as the uncategorized compounds for those TI values smaller than the cutoff both at 2 dpf and 5 dpf but inducing toxic phenotypes, refined the testing concentration ranges, and optimized the TI cut-off value from ≥ 10 to ≥ 3 for compounds with refined testing concentrations, this optimized zebrafish developmental assay reached 90.3% sensitivity (28/31 positive compounds were teratogenic in zebrafish) and 88.9% (40/45) overall predictability. Our results from this study strongly support the use of zebrafish as an alternative in vivo method for screening and assessing the teratogenicity of candidate drugs for regulatory acceptance.",
		"archive": "MR",
		"archive_location": "48, 120",
		"call-number": "Cyclophosphamide|DTXSID5020364",
		"collection-title": "WT",
		"container-title": "Frontiers in Cell and Developmental Biology",
		"DOI": "10.3389/fcell.2021.721130",
		"ISSN": "2296-634X",
		"journalAbbreviation": "Front Cell Dev Biol",
		"language": "eng",
		"note": "PMID: 34595173\nPMCID: PMC8476914",
		"page": "721130",
		"source": "PubMed",
		"title": "Validation, Optimization, and Application of the Zebrafish Developmental Toxicity Assay for Pharmaceuticals Under the ICH S5(R3) Guideline",
		"volume": "9",
		"author": [
			{
				"family": "Song",
				"given": "Yi-Sheng"
			},
			{
				"family": "Dai",
				"given": "Ming-Zhu"
			},
			{
				"family": "Zhu",
				"given": "Chen-Xia"
			},
			{
				"family": "Huang",
				"given": "Yan-Feng"
			},
			{
				"family": "Liu",
				"given": "Jing"
			},
			{
				"family": "Zhang",
				"given": "Cheng-Da"
			},
			{
				"family": "Xie",
				"given": "Feng"
			},
			{
				"family": "Peng",
				"given": "Yi"
			},
			{
				"family": "Zhang",
				"given": "Yong"
			},
			{
				"family": "Li",
				"given": "Chun-Qi"
			},
			{
				"family": "Zhang",
				"given": "Li-Jiang"
			}
		],
		"issued": {
			"date-parts": [
				[
					"2021"
				]
			]
		}
	},
	{
		"id": "http://zotero.org/users/local/tg0Y3J0X/items/74EV27X5",
		"type": "article-journal",
		"abstract": "The zebrafish as an alternative animal model for developmental toxicity testing has been extensively investigated, but its assay protocol was not harmonized yet. This study has validated and optimized the zebrafish developmental toxicity assay previously reported by multiple inter-laboratory studies in the United States and Europe. In this study, using this classical protocol, of 31 ICH-positive compounds, 23 compounds (74.2%) were teratogenic in zebrafish, five had false-negative results, and three were neither teratogenic nor non-teratogenic according to the protocol standard; of 14 ICH-negative compounds, 12 compounds (85.7%) were non-teratogenic in zebrafish and two had false-positive results. After we added an additional TI value in the zebrafish treated with testing compounds at 2 dpf along with the original 5 dpf, proposed a new category as the uncategorized compounds for those TI values smaller than the cutoff both at 2 dpf and 5 dpf but inducing toxic phenotypes, refined the testing concentration ranges, and optimized the TI cut-off value from ≥ 10 to ≥ 3 for compounds with refined testing concentrations, this optimized zebrafish developmental assay reached 90.3% sensitivity (28/31 positive compounds were teratogenic in zebrafish) and 88.9% (40/45) overall predictability. Our results from this study strongly support the use of zebrafish as an alternative in vivo method for screening and assessing the teratogenicity of candidate drugs for regulatory acceptance.",
		"archive": "MR",
		"archive_location": "48, 120",
		"call-number": "Busulfan|DTXSID3020910",
		"collection-title": "WT",
		"container-title": "Frontiers in Cell and Developmental Biology",
		"DOI": "10.3389/fcell.2021.721130",
		"ISSN": "2296-634X",
		"journalAbbreviation": "Front Cell Dev Biol",
		"language": "eng",
		"note": "PMID: 34595173\nPMCID: PMC8476914",
		"page": "721130",
		"source": "PubMed",
		"title": "Validation, Optimization, and Application of the Zebrafish Developmental Toxicity Assay for Pharmaceuticals Under the ICH S5(R3) Guideline",
		"volume": "9",
		"author": [
			{
				"family": "Song",
				"given": "Yi-Sheng"
			},
			{
				"family": "Dai",
				"given": "Ming-Zhu"
			},
			{
				"family": "Zhu",
				"given": "Chen-Xia"
			},
			{
				"family": "Huang",
				"given": "Yan-Feng"
			},
			{
				"family": "Liu",
				"given": "Jing"
			},
			{
				"family": "Zhang",
				"given": "Cheng-Da"
			},
			{
				"family": "Xie",
				"given": "Feng"
			},
			{
				"family": "Peng",
				"given": "Yi"
			},
			{
				"family": "Zhang",
				"given": "Yong"
			},
			{
				"family": "Li",
				"given": "Chun-Qi"
			},
			{
				"family": "Zhang",
				"given": "Li-Jiang"
			}
		],
		"issued": {
			"date-parts": [
				[
					"2021"
				]
			]
		}
	},
	{
		"id": "http://zotero.org/users/local/tg0Y3J0X/items/MP543XK8",
		"type": "article-journal",
		"abstract": "The zebrafish as an alternative animal model for developmental toxicity testing has been extensively investigated, but its assay protocol was not harmonized yet. This study has validated and optimized the zebrafish developmental toxicity assay previously reported by multiple inter-laboratory studies in the United States and Europe. In this study, using this classical protocol, of 31 ICH-positive compounds, 23 compounds (74.2%) were teratogenic in zebrafish, five had false-negative results, and three were neither teratogenic nor non-teratogenic according to the protocol standard; of 14 ICH-negative compounds, 12 compounds (85.7%) were non-teratogenic in zebrafish and two had false-positive results. After we added an additional TI value in the zebrafish treated with testing compounds at 2 dpf along with the original 5 dpf, proposed a new category as the uncategorized compounds for those TI values smaller than the cutoff both at 2 dpf and 5 dpf but inducing toxic phenotypes, refined the testing concentration ranges, and optimized the TI cut-off value from ≥ 10 to ≥ 3 for compounds with refined testing concentrations, this optimized zebrafish developmental assay reached 90.3% sensitivity (28/31 positive compounds were teratogenic in zebrafish) and 88.9% (40/45) overall predictability. Our results from this study strongly support the use of zebrafish as an alternative in vivo method for screening and assessing the teratogenicity of candidate drugs for regulatory acceptance.",
		"archive": "MR",
		"archive_location": "48, 120",
		"call-number": "Cisplatin|DTXSID4024983",
		"collection-title": "WT",
		"container-title": "Frontiers in Cell and Developmental Biology",
		"DOI": "10.3389/fcell.2021.721130",
		"ISSN": "2296-634X",
		"journalAbbreviation": "Front Cell Dev Biol",
		"language": "eng",
		"note": "PMID: 34595173\nPMCID: PMC8476914",
		"page": "721130",
		"source": "PubMed",
		"title": "Validation, Optimization, and Application of the Zebrafish Developmental Toxicity Assay for Pharmaceuticals Under the ICH S5(R3) Guideline",
		"volume": "9",
		"author": [
			{
				"family": "Song",
				"given": "Yi-Sheng"
			},
			{
				"family": "Dai",
				"given": "Ming-Zhu"
			},
			{
				"family": "Zhu",
				"given": "Chen-Xia"
			},
			{
				"family": "Huang",
				"given": "Yan-Feng"
			},
			{
				"family": "Liu",
				"given": "Jing"
			},
			{
				"family": "Zhang",
				"given": "Cheng-Da"
			},
			{
				"family": "Xie",
				"given": "Feng"
			},
			{
				"family": "Peng",
				"given": "Yi"
			},
			{
				"family": "Zhang",
				"given": "Yong"
			},
			{
				"family": "Li",
				"given": "Chun-Qi"
			},
			{
				"family": "Zhang",
				"given": "Li-Jiang"
			}
		],
		"issued": {
			"date-parts": [
				[
					"2021"
				]
			]
		}
	},
	{
		"id": "http://zotero.org/users/local/tg0Y3J0X/items/K26CR2L2",
		"type": "article-journal",
		"abstract": "The zebrafish as an alternative animal model for developmental toxicity testing has been extensively investigated, but its assay protocol was not harmonized yet. This study has validated and optimized the zebrafish developmental toxicity assay previously reported by multiple inter-laboratory studies in the United States and Europe. In this study, using this classical protocol, of 31 ICH-positive compounds, 23 compounds (74.2%) were teratogenic in zebrafish, five had false-negative results, and three were neither teratogenic nor non-teratogenic according to the protocol standard; of 14 ICH-negative compounds, 12 compounds (85.7%) were non-teratogenic in zebrafish and two had false-positive results. After we added an additional TI value in the zebrafish treated with testing compounds at 2 dpf along with the original 5 dpf, proposed a new category as the uncategorized compounds for those TI values smaller than the cutoff both at 2 dpf and 5 dpf but inducing toxic phenotypes, refined the testing concentration ranges, and optimized the TI cut-off value from ≥ 10 to ≥ 3 for compounds with refined testing concentrations, this optimized zebrafish developmental assay reached 90.3% sensitivity (28/31 positive compounds were teratogenic in zebrafish) and 88.9% (40/45) overall predictability. Our results from this study strongly support the use of zebrafish as an alternative in vivo method for screening and assessing the teratogenicity of candidate drugs for regulatory acceptance.",
		"archive": "MR",
		"archive_location": "48, 120",
		"call-number": "Acitretin|DTXSID6022553",
		"collection-title": "WT",
		"container-title": "Frontiers in Cell and Developmental Biology",
		"DOI": "10.3389/fcell.2021.721130",
		"ISSN": "2296-634X",
		"journalAbbreviation": "Front Cell Dev Biol",
		"language": "eng",
		"note": "PMID: 34595173\nPMCID: PMC8476914",
		"page": "721130",
		"source": "PubMed",
		"title": "Validation, Optimization, and Application of the Zebrafish Developmental Toxicity Assay for Pharmaceuticals Under the ICH S5(R3) Guideline",
		"volume": "9",
		"author": [
			{
				"family": "Song",
				"given": "Yi-Sheng"
			},
			{
				"family": "Dai",
				"given": "Ming-Zhu"
			},
			{
				"family": "Zhu",
				"given": "Chen-Xia"
			},
			{
				"family": "Huang",
				"given": "Yan-Feng"
			},
			{
				"family": "Liu",
				"given": "Jing"
			},
			{
				"family": "Zhang",
				"given": "Cheng-Da"
			},
			{
				"family": "Xie",
				"given": "Feng"
			},
			{
				"family": "Peng",
				"given": "Yi"
			},
			{
				"family": "Zhang",
				"given": "Yong"
			},
			{
				"family": "Li",
				"given": "Chun-Qi"
			},
			{
				"family": "Zhang",
				"given": "Li-Jiang"
			}
		],
		"issued": {
			"date-parts": [
				[
					"2021"
				]
			]
		}
	},
	{
		"id": "http://zotero.org/users/local/tg0Y3J0X/items/Z6DVR35T",
		"type": "article-journal",
		"abstract": "The zebrafish as an alternative animal model for developmental toxicity testing has been extensively investigated, but its assay protocol was not harmonized yet. This study has validated and optimized the zebrafish developmental toxicity assay previously reported by multiple inter-laboratory studies in the United States and Europe. In this study, using this classical protocol, of 31 ICH-positive compounds, 23 compounds (74.2%) were teratogenic in zebrafish, five had false-negative results, and three were neither teratogenic nor non-teratogenic according to the protocol standard; of 14 ICH-negative compounds, 12 compounds (85.7%) were non-teratogenic in zebrafish and two had false-positive results. After we added an additional TI value in the zebrafish treated with testing compounds at 2 dpf along with the original 5 dpf, proposed a new category as the uncategorized compounds for those TI values smaller than the cutoff both at 2 dpf and 5 dpf but inducing toxic phenotypes, refined the testing concentration ranges, and optimized the TI cut-off value from ≥ 10 to ≥ 3 for compounds with refined testing concentrations, this optimized zebrafish developmental assay reached 90.3% sensitivity (28/31 positive compounds were teratogenic in zebrafish) and 88.9% (40/45) overall predictability. Our results from this study strongly support the use of zebrafish as an alternative in vivo method for screening and assessing the teratogenicity of candidate drugs for regulatory acceptance.",
		"archive": "MR",
		"archive_location": "48, 120",
		"call-number": "Isotretinoin|DTXSID4023177",
		"collection-title": "WT",
		"container-title": "Frontiers in Cell and Developmental Biology",
		"DOI": "10.3389/fcell.2021.721130",
		"ISSN": "2296-634X",
		"journalAbbreviation": "Front Cell Dev Biol",
		"language": "eng",
		"note": "PMID: 34595173\nPMCID: PMC8476914",
		"page": "721130",
		"source": "PubMed",
		"title": "Validation, Optimization, and Application of the Zebrafish Developmental Toxicity Assay for Pharmaceuticals Under the ICH S5(R3) Guideline",
		"volume": "9",
		"author": [
			{
				"family": "Song",
				"given": "Yi-Sheng"
			},
			{
				"family": "Dai",
				"given": "Ming-Zhu"
			},
			{
				"family": "Zhu",
				"given": "Chen-Xia"
			},
			{
				"family": "Huang",
				"given": "Yan-Feng"
			},
			{
				"family": "Liu",
				"given": "Jing"
			},
			{
				"family": "Zhang",
				"given": "Cheng-Da"
			},
			{
				"family": "Xie",
				"given": "Feng"
			},
			{
				"family": "Peng",
				"given": "Yi"
			},
			{
				"family": "Zhang",
				"given": "Yong"
			},
			{
				"family": "Li",
				"given": "Chun-Qi"
			},
			{
				"family": "Zhang",
				"given": "Li-Jiang"
			}
		],
		"issued": {
			"date-parts": [
				[
					"2021"
				]
			]
		}
	},
	{
		"id": "http://zotero.org/users/local/tg0Y3J0X/items/Z3KD4X2J",
		"type": "article-journal",
		"abstract": "The zebrafish as an alternative animal model for developmental toxicity testing has been extensively investigated, but its assay protocol was not harmonized yet. This study has validated and optimized the zebrafish developmental toxicity assay previously reported by multiple inter-laboratory studies in the United States and Europe. In this study, using this classical protocol, of 31 ICH-positive compounds, 23 compounds (74.2%) were teratogenic in zebrafish, five had false-negative results, and three were neither teratogenic nor non-teratogenic according to the protocol standard; of 14 ICH-negative compounds, 12 compounds (85.7%) were non-teratogenic in zebrafish and two had false-positive results. After we added an additional TI value in the zebrafish treated with testing compounds at 2 dpf along with the original 5 dpf, proposed a new category as the uncategorized compounds for those TI values smaller than the cutoff both at 2 dpf and 5 dpf but inducing toxic phenotypes, refined the testing concentration ranges, and optimized the TI cut-off value from ≥ 10 to ≥ 3 for compounds with refined testing concentrations, this optimized zebrafish developmental assay reached 90.3% sensitivity (28/31 positive compounds were teratogenic in zebrafish) and 88.9% (40/45) overall predictability. Our results from this study strongly support the use of zebrafish as an alternative in vivo method for screening and assessing the teratogenicity of candidate drugs for regulatory acceptance.",
		"archive": "MR",
		"archive_location": "48, 120",
		"call-number": "Theophylline|DTXSID5021336",
		"collection-title": "WT",
		"container-title": "Frontiers in Cell and Developmental Biology",
		"DOI": "10.3389/fcell.2021.721130",
		"ISSN": "2296-634X",
		"journalAbbreviation": "Front Cell Dev Biol",
		"language": "eng",
		"note": "PMID: 34595173\nPMCID: PMC8476914",
		"page": "721130",
		"source": "PubMed",
		"title": "Validation, Optimization, and Application of the Zebrafish Developmental Toxicity Assay for Pharmaceuticals Under the ICH S5(R3) Guideline",
		"volume": "9",
		"author": [
			{
				"family": "Song",
				"given": "Yi-Sheng"
			},
			{
				"family": "Dai",
				"given": "Ming-Zhu"
			},
			{
				"family": "Zhu",
				"given": "Chen-Xia"
			},
			{
				"family": "Huang",
				"given": "Yan-Feng"
			},
			{
				"family": "Liu",
				"given": "Jing"
			},
			{
				"family": "Zhang",
				"given": "Cheng-Da"
			},
			{
				"family": "Xie",
				"given": "Feng"
			},
			{
				"family": "Peng",
				"given": "Yi"
			},
			{
				"family": "Zhang",
				"given": "Yong"
			},
			{
				"family": "Li",
				"given": "Chun-Qi"
			},
			{
				"family": "Zhang",
				"given": "Li-Jiang"
			}
		],
		"issued": {
			"date-parts": [
				[
					"2021"
				]
			]
		}
	},
	{
		"id": "http://zotero.org/users/local/tg0Y3J0X/items/2826788D",
		"type": "article-journal",
		"abstract": "The zebrafish as an alternative animal model for developmental toxicity testing has been extensively investigated, but its assay protocol was not harmonized yet. This study has validated and optimized the zebrafish developmental toxicity assay previously reported by multiple inter-laboratory studies in the United States and Europe. In this study, using this classical protocol, of 31 ICH-positive compounds, 23 compounds (74.2%) were teratogenic in zebrafish, five had false-negative results, and three were neither teratogenic nor non-teratogenic according to the protocol standard; of 14 ICH-negative compounds, 12 compounds (85.7%) were non-teratogenic in zebrafish and two had false-positive results. After we added an additional TI value in the zebrafish treated with testing compounds at 2 dpf along with the original 5 dpf, proposed a new category as the uncategorized compounds for those TI values smaller than the cutoff both at 2 dpf and 5 dpf but inducing toxic phenotypes, refined the testing concentration ranges, and optimized the TI cut-off value from ≥ 10 to ≥ 3 for compounds with refined testing concentrations, this optimized zebrafish developmental assay reached 90.3% sensitivity (28/31 positive compounds were teratogenic in zebrafish) and 88.9% (40/45) overall predictability. Our results from this study strongly support the use of zebrafish as an alternative in vivo method for screening and assessing the teratogenicity of candidate drugs for regulatory acceptance.",
		"archive": "MR",
		"archive_location": "48, 120",
		"call-number": "Bosentan|DTXSID7046627",
		"collection-title": "WT",
		"container-title": "Frontiers in Cell and Developmental Biology",
		"DOI": "10.3389/fcell.2021.721130",
		"ISSN": "2296-634X",
		"journalAbbreviation": "Front Cell Dev Biol",
		"language": "eng",
		"note": "PMID: 34595173\nPMCID: PMC8476914",
		"page": "721130",
		"source": "PubMed",
		"title": "Validation, Optimization, and Application of the Zebrafish Developmental Toxicity Assay for Pharmaceuticals Under the ICH S5(R3) Guideline",
		"volume": "9",
		"author": [
			{
				"family": "Song",
				"given": "Yi-Sheng"
			},
			{
				"family": "Dai",
				"given": "Ming-Zhu"
			},
			{
				"family": "Zhu",
				"given": "Chen-Xia"
			},
			{
				"family": "Huang",
				"given": "Yan-Feng"
			},
			{
				"family": "Liu",
				"given": "Jing"
			},
			{
				"family": "Zhang",
				"given": "Cheng-Da"
			},
			{
				"family": "Xie",
				"given": "Feng"
			},
			{
				"family": "Peng",
				"given": "Yi"
			},
			{
				"family": "Zhang",
				"given": "Yong"
			},
			{
				"family": "Li",
				"given": "Chun-Qi"
			},
			{
				"family": "Zhang",
				"given": "Li-Jiang"
			}
		],
		"issued": {
			"date-parts": [
				[
					"2021"
				]
			]
		}
	},
	{
		"id": "http://zotero.org/users/local/tg0Y3J0X/items/8I8X5Z9H",
		"type": "article-journal",
		"abstract": "The zebrafish as an alternative animal model for developmental toxicity testing has been extensively investigated, but its assay protocol was not harmonized yet. This study has validated and optimized the zebrafish developmental toxicity assay previously reported by multiple inter-laboratory studies in the United States and Europe. In this study, using this classical protocol, of 31 ICH-positive compounds, 23 compounds (74.2%) were teratogenic in zebrafish, five had false-negative results, and three were neither teratogenic nor non-teratogenic according to the protocol standard; of 14 ICH-negative compounds, 12 compounds (85.7%) were non-teratogenic in zebrafish and two had false-positive results. After we added an additional TI value in the zebrafish treated with testing compounds at 2 dpf along with the original 5 dpf, proposed a new category as the uncategorized compounds for those TI values smaller than the cutoff both at 2 dpf and 5 dpf but inducing toxic phenotypes, refined the testing concentration ranges, and optimized the TI cut-off value from ≥ 10 to ≥ 3 for compounds with refined testing concentrations, this optimized zebrafish developmental assay reached 90.3% sensitivity (28/31 positive compounds were teratogenic in zebrafish) and 88.9% (40/45) overall predictability. Our results from this study strongly support the use of zebrafish as an alternative in vivo method for screening and assessing the teratogenicity of candidate drugs for regulatory acceptance.",
		"archive": "MR",
		"archive_location": "48, 120",
		"call-number": "Artesunate|DTXSID3042681",
		"collection-title": "WT",
		"container-title": "Frontiers in Cell and Developmental Biology",
		"DOI": "10.3389/fcell.2021.721130",
		"ISSN": "2296-634X",
		"journalAbbreviation": "Front Cell Dev Biol",
		"language": "eng",
		"note": "PMID: 34595173\nPMCID: PMC8476914",
		"page": "721130",
		"source": "PubMed",
		"title": "Validation, Optimization, and Application of the Zebrafish Developmental Toxicity Assay for Pharmaceuticals Under the ICH S5(R3) Guideline",
		"volume": "9",
		"author": [
			{
				"family": "Song",
				"given": "Yi-Sheng"
			},
			{
				"family": "Dai",
				"given": "Ming-Zhu"
			},
			{
				"family": "Zhu",
				"given": "Chen-Xia"
			},
			{
				"family": "Huang",
				"given": "Yan-Feng"
			},
			{
				"family": "Liu",
				"given": "Jing"
			},
			{
				"family": "Zhang",
				"given": "Cheng-Da"
			},
			{
				"family": "Xie",
				"given": "Feng"
			},
			{
				"family": "Peng",
				"given": "Yi"
			},
			{
				"family": "Zhang",
				"given": "Yong"
			},
			{
				"family": "Li",
				"given": "Chun-Qi"
			},
			{
				"family": "Zhang",
				"given": "Li-Jiang"
			}
		],
		"issued": {
			"date-parts": [
				[
					"2021"
				]
			]
		}
	},
	{
		"id": "http://zotero.org/users/local/tg0Y3J0X/items/W9G4XPZS",
		"type": "article-journal",
		"abstract": "The zebrafish as an alternative animal model for developmental toxicity testing has been extensively investigated, but its assay protocol was not harmonized yet. This study has validated and optimized the zebrafish developmental toxicity assay previously reported by multiple inter-laboratory studies in the United States and Europe. In this study, using this classical protocol, of 31 ICH-positive compounds, 23 compounds (74.2%) were teratogenic in zebrafish, five had false-negative results, and three were neither teratogenic nor non-teratogenic according to the protocol standard; of 14 ICH-negative compounds, 12 compounds (85.7%) were non-teratogenic in zebrafish and two had false-positive results. After we added an additional TI value in the zebrafish treated with testing compounds at 2 dpf along with the original 5 dpf, proposed a new category as the uncategorized compounds for those TI values smaller than the cutoff both at 2 dpf and 5 dpf but inducing toxic phenotypes, refined the testing concentration ranges, and optimized the TI cut-off value from ≥ 10 to ≥ 3 for compounds with refined testing concentrations, this optimized zebrafish developmental assay reached 90.3% sensitivity (28/31 positive compounds were teratogenic in zebrafish) and 88.9% (40/45) overall predictability. Our results from this study strongly support the use of zebrafish as an alternative in vivo method for screening and assessing the teratogenicity of candidate drugs for regulatory acceptance.",
		"archive": "MR",
		"archive_location": "48, 120",
		"call-number": "Clarithromycin|DTXSID3022829",
		"collection-title": "WT",
		"container-title": "Frontiers in Cell and Developmental Biology",
		"DOI": "10.3389/fcell.2021.721130",
		"ISSN": "2296-634X",
		"journalAbbreviation": "Front Cell Dev Biol",
		"language": "eng",
		"note": "PMID: 34595173\nPMCID: PMC8476914",
		"page": "721130",
		"source": "PubMed",
		"title": "Validation, Optimization, and Application of the Zebrafish Developmental Toxicity Assay for Pharmaceuticals Under the ICH S5(R3) Guideline",
		"volume": "9",
		"author": [
			{
				"family": "Song",
				"given": "Yi-Sheng"
			},
			{
				"family": "Dai",
				"given": "Ming-Zhu"
			},
			{
				"family": "Zhu",
				"given": "Chen-Xia"
			},
			{
				"family": "Huang",
				"given": "Yan-Feng"
			},
			{
				"family": "Liu",
				"given": "Jing"
			},
			{
				"family": "Zhang",
				"given": "Cheng-Da"
			},
			{
				"family": "Xie",
				"given": "Feng"
			},
			{
				"family": "Peng",
				"given": "Yi"
			},
			{
				"family": "Zhang",
				"given": "Yong"
			},
			{
				"family": "Li",
				"given": "Chun-Qi"
			},
			{
				"family": "Zhang",
				"given": "Li-Jiang"
			}
		],
		"issued": {
			"date-parts": [
				[
					"2021"
				]
			]
		}
	},
	{
		"id": "http://zotero.org/users/local/tg0Y3J0X/items/2RLM24TC",
		"type": "article-journal",
		"abstract": "The zebrafish as an alternative animal model for developmental toxicity testing has been extensively investigated, but its assay protocol was not harmonized yet. This study has validated and optimized the zebrafish developmental toxicity assay previously reported by multiple inter-laboratory studies in the United States and Europe. In this study, using this classical protocol, of 31 ICH-positive compounds, 23 compounds (74.2%) were teratogenic in zebrafish, five had false-negative results, and three were neither teratogenic nor non-teratogenic according to the protocol standard; of 14 ICH-negative compounds, 12 compounds (85.7%) were non-teratogenic in zebrafish and two had false-positive results. After we added an additional TI value in the zebrafish treated with testing compounds at 2 dpf along with the original 5 dpf, proposed a new category as the uncategorized compounds for those TI values smaller than the cutoff both at 2 dpf and 5 dpf but inducing toxic phenotypes, refined the testing concentration ranges, and optimized the TI cut-off value from ≥ 10 to ≥ 3 for compounds with refined testing concentrations, this optimized zebrafish developmental assay reached 90.3% sensitivity (28/31 positive compounds were teratogenic in zebrafish) and 88.9% (40/45) overall predictability. Our results from this study strongly support the use of zebrafish as an alternative in vivo method for screening and assessing the teratogenicity of candidate drugs for regulatory acceptance.",
		"archive": "MR",
		"archive_location": "48, 120",
		"call-number": "Doxycycline hyclate|DTXSID4041020",
		"collection-title": "WT",
		"container-title": "Frontiers in Cell and Developmental Biology",
		"DOI": "10.3389/fcell.2021.721130",
		"ISSN": "2296-634X",
		"journalAbbreviation": "Front Cell Dev Biol",
		"language": "eng",
		"note": "PMID: 34595173\nPMCID: PMC8476914",
		"page": "721130",
		"source": "PubMed",
		"title": "Validation, Optimization, and Application of the Zebrafish Developmental Toxicity Assay for Pharmaceuticals Under the ICH S5(R3) Guideline",
		"volume": "9",
		"author": [
			{
				"family": "Song",
				"given": "Yi-Sheng"
			},
			{
				"family": "Dai",
				"given": "Ming-Zhu"
			},
			{
				"family": "Zhu",
				"given": "Chen-Xia"
			},
			{
				"family": "Huang",
				"given": "Yan-Feng"
			},
			{
				"family": "Liu",
				"given": "Jing"
			},
			{
				"family": "Zhang",
				"given": "Cheng-Da"
			},
			{
				"family": "Xie",
				"given": "Feng"
			},
			{
				"family": "Peng",
				"given": "Yi"
			},
			{
				"family": "Zhang",
				"given": "Yong"
			},
			{
				"family": "Li",
				"given": "Chun-Qi"
			},
			{
				"family": "Zhang",
				"given": "Li-Jiang"
			}
		],
		"issued": {
			"date-parts": [
				[
					"2021"
				]
			]
		}
	},
	{
		"id": "http://zotero.org/users/local/tg0Y3J0X/items/WPYA22ML",
		"type": "article-journal",
		"abstract": "The zebrafish as an alternative animal model for developmental toxicity testing has been extensively investigated, but its assay protocol was not harmonized yet. This study has validated and optimized the zebrafish developmental toxicity assay previously reported by multiple inter-laboratory studies in the United States and Europe. In this study, using this classical protocol, of 31 ICH-positive compounds, 23 compounds (74.2%) were teratogenic in zebrafish, five had false-negative results, and three were neither teratogenic nor non-teratogenic according to the protocol standard; of 14 ICH-negative compounds, 12 compounds (85.7%) were non-teratogenic in zebrafish and two had false-positive results. After we added an additional TI value in the zebrafish treated with testing compounds at 2 dpf along with the original 5 dpf, proposed a new category as the uncategorized compounds for those TI values smaller than the cutoff both at 2 dpf and 5 dpf but inducing toxic phenotypes, refined the testing concentration ranges, and optimized the TI cut-off value from ≥ 10 to ≥ 3 for compounds with refined testing concentrations, this optimized zebrafish developmental assay reached 90.3% sensitivity (28/31 positive compounds were teratogenic in zebrafish) and 88.9% (40/45) overall predictability. Our results from this study strongly support the use of zebrafish as an alternative in vivo method for screening and assessing the teratogenicity of candidate drugs for regulatory acceptance.",
		"archive": "MR",
		"archive_location": "48, 120",
		"call-number": "Fluconazole|DTXSID3020627",
		"collection-title": "WT",
		"container-title": "Frontiers in Cell and Developmental Biology",
		"DOI": "10.3389/fcell.2021.721130",
		"ISSN": "2296-634X",
		"journalAbbreviation": "Front Cell Dev Biol",
		"language": "eng",
		"note": "PMID: 34595173\nPMCID: PMC8476914",
		"page": "721130",
		"source": "PubMed",
		"title": "Validation, Optimization, and Application of the Zebrafish Developmental Toxicity Assay for Pharmaceuticals Under the ICH S5(R3) Guideline",
		"volume": "9",
		"author": [
			{
				"family": "Song",
				"given": "Yi-Sheng"
			},
			{
				"family": "Dai",
				"given": "Ming-Zhu"
			},
			{
				"family": "Zhu",
				"given": "Chen-Xia"
			},
			{
				"family": "Huang",
				"given": "Yan-Feng"
			},
			{
				"family": "Liu",
				"given": "Jing"
			},
			{
				"family": "Zhang",
				"given": "Cheng-Da"
			},
			{
				"family": "Xie",
				"given": "Feng"
			},
			{
				"family": "Peng",
				"given": "Yi"
			},
			{
				"family": "Zhang",
				"given": "Yong"
			},
			{
				"family": "Li",
				"given": "Chun-Qi"
			},
			{
				"family": "Zhang",
				"given": "Li-Jiang"
			}
		],
		"issued": {
			"date-parts": [
				[
					"2021"
				]
			]
		}
	},
	{
		"id": "http://zotero.org/users/local/tg0Y3J0X/items/6BZ9SY35",
		"type": "article-journal",
		"abstract": "The zebrafish as an alternative animal model for developmental toxicity testing has been extensively investigated, but its assay protocol was not harmonized yet. This study has validated and optimized the zebrafish developmental toxicity assay previously reported by multiple inter-laboratory studies in the United States and Europe. In this study, using this classical protocol, of 31 ICH-positive compounds, 23 compounds (74.2%) were teratogenic in zebrafish, five had false-negative results, and three were neither teratogenic nor non-teratogenic according to the protocol standard; of 14 ICH-negative compounds, 12 compounds (85.7%) were non-teratogenic in zebrafish and two had false-positive results. After we added an additional TI value in the zebrafish treated with testing compounds at 2 dpf along with the original 5 dpf, proposed a new category as the uncategorized compounds for those TI values smaller than the cutoff both at 2 dpf and 5 dpf but inducing toxic phenotypes, refined the testing concentration ranges, and optimized the TI cut-off value from ≥ 10 to ≥ 3 for compounds with refined testing concentrations, this optimized zebrafish developmental assay reached 90.3% sensitivity (28/31 positive compounds were teratogenic in zebrafish) and 88.9% (40/45) overall predictability. Our results from this study strongly support the use of zebrafish as an alternative in vivo method for screening and assessing the teratogenicity of candidate drugs for regulatory acceptance.",
		"archive": "MR",
		"archive_location": "48, 120",
		"call-number": "Afatinib dimaleate|DTXSID701027713",
		"collection-title": "WT",
		"container-title": "Frontiers in Cell and Developmental Biology",
		"DOI": "10.3389/fcell.2021.721130",
		"ISSN": "2296-634X",
		"journalAbbreviation": "Front Cell Dev Biol",
		"language": "eng",
		"note": "PMID: 34595173\nPMCID: PMC8476914",
		"page": "721130",
		"source": "PubMed",
		"title": "Validation, Optimization, and Application of the Zebrafish Developmental Toxicity Assay for Pharmaceuticals Under the ICH S5(R3) Guideline",
		"volume": "9",
		"author": [
			{
				"family": "Song",
				"given": "Yi-Sheng"
			},
			{
				"family": "Dai",
				"given": "Ming-Zhu"
			},
			{
				"family": "Zhu",
				"given": "Chen-Xia"
			},
			{
				"family": "Huang",
				"given": "Yan-Feng"
			},
			{
				"family": "Liu",
				"given": "Jing"
			},
			{
				"family": "Zhang",
				"given": "Cheng-Da"
			},
			{
				"family": "Xie",
				"given": "Feng"
			},
			{
				"family": "Peng",
				"given": "Yi"
			},
			{
				"family": "Zhang",
				"given": "Yong"
			},
			{
				"family": "Li",
				"given": "Chun-Qi"
			},
			{
				"family": "Zhang",
				"given": "Li-Jiang"
			}
		],
		"issued": {
			"date-parts": [
				[
					"2021"
				]
			]
		}
	},
	{
		"id": "http://zotero.org/users/local/tg0Y3J0X/items/TXMU92AA",
		"type": "article-journal",
		"abstract": "The zebrafish as an alternative animal model for developmental toxicity testing has been extensively investigated, but its assay protocol was not harmonized yet. This study has validated and optimized the zebrafish developmental toxicity assay previously reported by multiple inter-laboratory studies in the United States and Europe. In this study, using this classical protocol, of 31 ICH-positive compounds, 23 compounds (74.2%) were teratogenic in zebrafish, five had false-negative results, and three were neither teratogenic nor non-teratogenic according to the protocol standard; of 14 ICH-negative compounds, 12 compounds (85.7%) were non-teratogenic in zebrafish and two had false-positive results. After we added an additional TI value in the zebrafish treated with testing compounds at 2 dpf along with the original 5 dpf, proposed a new category as the uncategorized compounds for those TI values smaller than the cutoff both at 2 dpf and 5 dpf but inducing toxic phenotypes, refined the testing concentration ranges, and optimized the TI cut-off value from ≥ 10 to ≥ 3 for compounds with refined testing concentrations, this optimized zebrafish developmental assay reached 90.3% sensitivity (28/31 positive compounds were teratogenic in zebrafish) and 88.9% (40/45) overall predictability. Our results from this study strongly support the use of zebrafish as an alternative in vivo method for screening and assessing the teratogenicity of candidate drugs for regulatory acceptance.",
		"archive": "MR",
		"archive_location": "48, 120",
		"call-number": "Dasatinib|DTXSID4040979",
		"collection-title": "WT",
		"container-title": "Frontiers in Cell and Developmental Biology",
		"DOI": "10.3389/fcell.2021.721130",
		"ISSN": "2296-634X",
		"journalAbbreviation": "Front Cell Dev Biol",
		"language": "eng",
		"note": "PMID: 34595173\nPMCID: PMC8476914",
		"page": "721130",
		"source": "PubMed",
		"title": "Validation, Optimization, and Application of the Zebrafish Developmental Toxicity Assay for Pharmaceuticals Under the ICH S5(R3) Guideline",
		"volume": "9",
		"author": [
			{
				"family": "Song",
				"given": "Yi-Sheng"
			},
			{
				"family": "Dai",
				"given": "Ming-Zhu"
			},
			{
				"family": "Zhu",
				"given": "Chen-Xia"
			},
			{
				"family": "Huang",
				"given": "Yan-Feng"
			},
			{
				"family": "Liu",
				"given": "Jing"
			},
			{
				"family": "Zhang",
				"given": "Cheng-Da"
			},
			{
				"family": "Xie",
				"given": "Feng"
			},
			{
				"family": "Peng",
				"given": "Yi"
			},
			{
				"family": "Zhang",
				"given": "Yong"
			},
			{
				"family": "Li",
				"given": "Chun-Qi"
			},
			{
				"family": "Zhang",
				"given": "Li-Jiang"
			}
		],
		"issued": {
			"date-parts": [
				[
					"2021"
				]
			]
		}
	},
	{
		"id": "http://zotero.org/users/local/tg0Y3J0X/items/3TM44Z79",
		"type": "article-journal",
		"abstract": "The zebrafish as an alternative animal model for developmental toxicity testing has been extensively investigated, but its assay protocol was not harmonized yet. This study has validated and optimized the zebrafish developmental toxicity assay previously reported by multiple inter-laboratory studies in the United States and Europe. In this study, using this classical protocol, of 31 ICH-positive compounds, 23 compounds (74.2%) were teratogenic in zebrafish, five had false-negative results, and three were neither teratogenic nor non-teratogenic according to the protocol standard; of 14 ICH-negative compounds, 12 compounds (85.7%) were non-teratogenic in zebrafish and two had false-positive results. After we added an additional TI value in the zebrafish treated with testing compounds at 2 dpf along with the original 5 dpf, proposed a new category as the uncategorized compounds for those TI values smaller than the cutoff both at 2 dpf and 5 dpf but inducing toxic phenotypes, refined the testing concentration ranges, and optimized the TI cut-off value from ≥ 10 to ≥ 3 for compounds with refined testing concentrations, this optimized zebrafish developmental assay reached 90.3% sensitivity (28/31 positive compounds were teratogenic in zebrafish) and 88.9% (40/45) overall predictability. Our results from this study strongly support the use of zebrafish as an alternative in vivo method for screening and assessing the teratogenicity of candidate drugs for regulatory acceptance.",
		"archive": "MR",
		"archive_location": "48, 120",
		"call-number": "Pazopanib|DTXSID8048733",
		"collection-title": "WT",
		"container-title": "Frontiers in Cell and Developmental Biology",
		"DOI": "10.3389/fcell.2021.721130",
		"ISSN": "2296-634X",
		"journalAbbreviation": "Front Cell Dev Biol",
		"language": "eng",
		"note": "PMID: 34595173\nPMCID: PMC8476914",
		"page": "721130",
		"source": "PubMed",
		"title": "Validation, Optimization, and Application of the Zebrafish Developmental Toxicity Assay for Pharmaceuticals Under the ICH S5(R3) Guideline",
		"volume": "9",
		"author": [
			{
				"family": "Song",
				"given": "Yi-Sheng"
			},
			{
				"family": "Dai",
				"given": "Ming-Zhu"
			},
			{
				"family": "Zhu",
				"given": "Chen-Xia"
			},
			{
				"family": "Huang",
				"given": "Yan-Feng"
			},
			{
				"family": "Liu",
				"given": "Jing"
			},
			{
				"family": "Zhang",
				"given": "Cheng-Da"
			},
			{
				"family": "Xie",
				"given": "Feng"
			},
			{
				"family": "Peng",
				"given": "Yi"
			},
			{
				"family": "Zhang",
				"given": "Yong"
			},
			{
				"family": "Li",
				"given": "Chun-Qi"
			},
			{
				"family": "Zhang",
				"given": "Li-Jiang"
			}
		],
		"issued": {
			"date-parts": [
				[
					"2021"
				]
			]
		}
	},
	{
		"id": "http://zotero.org/users/local/tg0Y3J0X/items/SQ97AY8E",
		"type": "article-journal",
		"abstract": "The zebrafish as an alternative animal model for developmental toxicity testing has been extensively investigated, but its assay protocol was not harmonized yet. This study has validated and optimized the zebrafish developmental toxicity assay previously reported by multiple inter-laboratory studies in the United States and Europe. In this study, using this classical protocol, of 31 ICH-positive compounds, 23 compounds (74.2%) were teratogenic in zebrafish, five had false-negative results, and three were neither teratogenic nor non-teratogenic according to the protocol standard; of 14 ICH-negative compounds, 12 compounds (85.7%) were non-teratogenic in zebrafish and two had false-positive results. After we added an additional TI value in the zebrafish treated with testing compounds at 2 dpf along with the original 5 dpf, proposed a new category as the uncategorized compounds for those TI values smaller than the cutoff both at 2 dpf and 5 dpf but inducing toxic phenotypes, refined the testing concentration ranges, and optimized the TI cut-off value from ≥ 10 to ≥ 3 for compounds with refined testing concentrations, this optimized zebrafish developmental assay reached 90.3% sensitivity (28/31 positive compounds were teratogenic in zebrafish) and 88.9% (40/45) overall predictability. Our results from this study strongly support the use of zebrafish as an alternative in vivo method for screening and assessing the teratogenicity of candidate drugs for regulatory acceptance.",
		"archive": "MR",
		"archive_location": "48, 120",
		"call-number": "Cytarabine|DTXSID3022877",
		"collection-title": "WT",
		"container-title": "Frontiers in Cell and Developmental Biology",
		"DOI": "10.3389/fcell.2021.721130",
		"ISSN": "2296-634X",
		"journalAbbreviation": "Front Cell Dev Biol",
		"language": "eng",
		"note": "PMID: 34595173\nPMCID: PMC8476914",
		"page": "721130",
		"source": "PubMed",
		"title": "Validation, Optimization, and Application of the Zebrafish Developmental Toxicity Assay for Pharmaceuticals Under the ICH S5(R3) Guideline",
		"volume": "9",
		"author": [
			{
				"family": "Song",
				"given": "Yi-Sheng"
			},
			{
				"family": "Dai",
				"given": "Ming-Zhu"
			},
			{
				"family": "Zhu",
				"given": "Chen-Xia"
			},
			{
				"family": "Huang",
				"given": "Yan-Feng"
			},
			{
				"family": "Liu",
				"given": "Jing"
			},
			{
				"family": "Zhang",
				"given": "Cheng-Da"
			},
			{
				"family": "Xie",
				"given": "Feng"
			},
			{
				"family": "Peng",
				"given": "Yi"
			},
			{
				"family": "Zhang",
				"given": "Yong"
			},
			{
				"family": "Li",
				"given": "Chun-Qi"
			},
			{
				"family": "Zhang",
				"given": "Li-Jiang"
			}
		],
		"issued": {
			"date-parts": [
				[
					"2021"
				]
			]
		}
	},
	{
		"id": "http://zotero.org/users/local/tg0Y3J0X/items/Z6P5QYTI",
		"type": "article-journal",
		"abstract": "The zebrafish as an alternative animal model for developmental toxicity testing has been extensively investigated, but its assay protocol was not harmonized yet. This study has validated and optimized the zebrafish developmental toxicity assay previously reported by multiple inter-laboratory studies in the United States and Europe. In this study, using this classical protocol, of 31 ICH-positive compounds, 23 compounds (74.2%) were teratogenic in zebrafish, five had false-negative results, and three were neither teratogenic nor non-teratogenic according to the protocol standard; of 14 ICH-negative compounds, 12 compounds (85.7%) were non-teratogenic in zebrafish and two had false-positive results. After we added an additional TI value in the zebrafish treated with testing compounds at 2 dpf along with the original 5 dpf, proposed a new category as the uncategorized compounds for those TI values smaller than the cutoff both at 2 dpf and 5 dpf but inducing toxic phenotypes, refined the testing concentration ranges, and optimized the TI cut-off value from ≥ 10 to ≥ 3 for compounds with refined testing concentrations, this optimized zebrafish developmental assay reached 90.3% sensitivity (28/31 positive compounds were teratogenic in zebrafish) and 88.9% (40/45) overall predictability. Our results from this study strongly support the use of zebrafish as an alternative in vivo method for screening and assessing the teratogenicity of candidate drugs for regulatory acceptance.",
		"archive": "MR",
		"archive_location": "48, 120",
		"call-number": "5-Fluorouracil|DTXSID2020634",
		"collection-title": "WT",
		"container-title": "Frontiers in Cell and Developmental Biology",
		"DOI": "10.3389/fcell.2021.721130",
		"ISSN": "2296-634X",
		"journalAbbreviation": "Front Cell Dev Biol",
		"language": "eng",
		"note": "PMID: 34595173\nPMCID: PMC8476914",
		"page": "721130",
		"source": "PubMed",
		"title": "Validation, Optimization, and Application of the Zebrafish Developmental Toxicity Assay for Pharmaceuticals Under the ICH S5(R3) Guideline",
		"volume": "9",
		"author": [
			{
				"family": "Song",
				"given": "Yi-Sheng"
			},
			{
				"family": "Dai",
				"given": "Ming-Zhu"
			},
			{
				"family": "Zhu",
				"given": "Chen-Xia"
			},
			{
				"family": "Huang",
				"given": "Yan-Feng"
			},
			{
				"family": "Liu",
				"given": "Jing"
			},
			{
				"family": "Zhang",
				"given": "Cheng-Da"
			},
			{
				"family": "Xie",
				"given": "Feng"
			},
			{
				"family": "Peng",
				"given": "Yi"
			},
			{
				"family": "Zhang",
				"given": "Yong"
			},
			{
				"family": "Li",
				"given": "Chun-Qi"
			},
			{
				"family": "Zhang",
				"given": "Li-Jiang"
			}
		],
		"issued": {
			"date-parts": [
				[
					"2021"
				]
			]
		}
	},
	{
		"id": "http://zotero.org/users/local/tg0Y3J0X/items/NMF8ADKH",
		"type": "article-journal",
		"abstract": "The zebrafish as an alternative animal model for developmental toxicity testing has been extensively investigated, but its assay protocol was not harmonized yet. This study has validated and optimized the zebrafish developmental toxicity assay previously reported by multiple inter-laboratory studies in the United States and Europe. In this study, using this classical protocol, of 31 ICH-positive compounds, 23 compounds (74.2%) were teratogenic in zebrafish, five had false-negative results, and three were neither teratogenic nor non-teratogenic according to the protocol standard; of 14 ICH-negative compounds, 12 compounds (85.7%) were non-teratogenic in zebrafish and two had false-positive results. After we added an additional TI value in the zebrafish treated with testing compounds at 2 dpf along with the original 5 dpf, proposed a new category as the uncategorized compounds for those TI values smaller than the cutoff both at 2 dpf and 5 dpf but inducing toxic phenotypes, refined the testing concentration ranges, and optimized the TI cut-off value from ≥ 10 to ≥ 3 for compounds with refined testing concentrations, this optimized zebrafish developmental assay reached 90.3% sensitivity (28/31 positive compounds were teratogenic in zebrafish) and 88.9% (40/45) overall predictability. Our results from this study strongly support the use of zebrafish as an alternative in vivo method for screening and assessing the teratogenicity of candidate drugs for regulatory acceptance.",
		"archive": "MR",
		"archive_location": "48, 120",
		"call-number": "Methotrexate|DTXSID4020822",
		"collection-title": "WT",
		"container-title": "Frontiers in Cell and Developmental Biology",
		"DOI": "10.3389/fcell.2021.721130",
		"ISSN": "2296-634X",
		"journalAbbreviation": "Front Cell Dev Biol",
		"language": "eng",
		"note": "PMID: 34595173\nPMCID: PMC8476914",
		"page": "721130",
		"source": "PubMed",
		"title": "Validation, Optimization, and Application of the Zebrafish Developmental Toxicity Assay for Pharmaceuticals Under the ICH S5(R3) Guideline",
		"volume": "9",
		"author": [
			{
				"family": "Song",
				"given": "Yi-Sheng"
			},
			{
				"family": "Dai",
				"given": "Ming-Zhu"
			},
			{
				"family": "Zhu",
				"given": "Chen-Xia"
			},
			{
				"family": "Huang",
				"given": "Yan-Feng"
			},
			{
				"family": "Liu",
				"given": "Jing"
			},
			{
				"family": "Zhang",
				"given": "Cheng-Da"
			},
			{
				"family": "Xie",
				"given": "Feng"
			},
			{
				"family": "Peng",
				"given": "Yi"
			},
			{
				"family": "Zhang",
				"given": "Yong"
			},
			{
				"family": "Li",
				"given": "Chun-Qi"
			},
			{
				"family": "Zhang",
				"given": "Li-Jiang"
			}
		],
		"issued": {
			"date-parts": [
				[
					"2021"
				]
			]
		}
	},
	{
		"id": "http://zotero.org/users/local/tg0Y3J0X/items/THRFC89S",
		"type": "article-journal",
		"abstract": "The zebrafish as an alternative animal model for developmental toxicity testing has been extensively investigated, but its assay protocol was not harmonized yet. This study has validated and optimized the zebrafish developmental toxicity assay previously reported by multiple inter-laboratory studies in the United States and Europe. In this study, using this classical protocol, of 31 ICH-positive compounds, 23 compounds (74.2%) were teratogenic in zebrafish, five had false-negative results, and three were neither teratogenic nor non-teratogenic according to the protocol standard; of 14 ICH-negative compounds, 12 compounds (85.7%) were non-teratogenic in zebrafish and two had false-positive results. After we added an additional TI value in the zebrafish treated with testing compounds at 2 dpf along with the original 5 dpf, proposed a new category as the uncategorized compounds for those TI values smaller than the cutoff both at 2 dpf and 5 dpf but inducing toxic phenotypes, refined the testing concentration ranges, and optimized the TI cut-off value from ≥ 10 to ≥ 3 for compounds with refined testing concentrations, this optimized zebrafish developmental assay reached 90.3% sensitivity (28/31 positive compounds were teratogenic in zebrafish) and 88.9% (40/45) overall predictability. Our results from this study strongly support the use of zebrafish as an alternative in vivo method for screening and assessing the teratogenicity of candidate drugs for regulatory acceptance.",
		"archive": "MR",
		"archive_location": "48, 120",
		"call-number": "Ribavirin|DTXSID8023557",
		"collection-title": "WT",
		"container-title": "Frontiers in Cell and Developmental Biology",
		"DOI": "10.3389/fcell.2021.721130",
		"ISSN": "2296-634X",
		"journalAbbreviation": "Front Cell Dev Biol",
		"language": "eng",
		"note": "PMID: 34595173\nPMCID: PMC8476914",
		"page": "721130",
		"source": "PubMed",
		"title": "Validation, Optimization, and Application of the Zebrafish Developmental Toxicity Assay for Pharmaceuticals Under the ICH S5(R3) Guideline",
		"volume": "9",
		"author": [
			{
				"family": "Song",
				"given": "Yi-Sheng"
			},
			{
				"family": "Dai",
				"given": "Ming-Zhu"
			},
			{
				"family": "Zhu",
				"given": "Chen-Xia"
			},
			{
				"family": "Huang",
				"given": "Yan-Feng"
			},
			{
				"family": "Liu",
				"given": "Jing"
			},
			{
				"family": "Zhang",
				"given": "Cheng-Da"
			},
			{
				"family": "Xie",
				"given": "Feng"
			},
			{
				"family": "Peng",
				"given": "Yi"
			},
			{
				"family": "Zhang",
				"given": "Yong"
			},
			{
				"family": "Li",
				"given": "Chun-Qi"
			},
			{
				"family": "Zhang",
				"given": "Li-Jiang"
			}
		],
		"issued": {
			"date-parts": [
				[
					"2021"
				]
			]
		}
	},
	{
		"id": "http://zotero.org/users/local/tg0Y3J0X/items/NHMWX9I5",
		"type": "article-journal",
		"abstract": "The zebrafish as an alternative animal model for developmental toxicity testing has been extensively investigated, but its assay protocol was not harmonized yet. This study has validated and optimized the zebrafish developmental toxicity assay previously reported by multiple inter-laboratory studies in the United States and Europe. In this study, using this classical protocol, of 31 ICH-positive compounds, 23 compounds (74.2%) were teratogenic in zebrafish, five had false-negative results, and three were neither teratogenic nor non-teratogenic according to the protocol standard; of 14 ICH-negative compounds, 12 compounds (85.7%) were non-teratogenic in zebrafish and two had false-positive results. After we added an additional TI value in the zebrafish treated with testing compounds at 2 dpf along with the original 5 dpf, proposed a new category as the uncategorized compounds for those TI values smaller than the cutoff both at 2 dpf and 5 dpf but inducing toxic phenotypes, refined the testing concentration ranges, and optimized the TI cut-off value from ≥ 10 to ≥ 3 for compounds with refined testing concentrations, this optimized zebrafish developmental assay reached 90.3% sensitivity (28/31 positive compounds were teratogenic in zebrafish) and 88.9% (40/45) overall predictability. Our results from this study strongly support the use of zebrafish as an alternative in vivo method for screening and assessing the teratogenicity of candidate drugs for regulatory acceptance.",
		"archive": "MR",
		"archive_location": "48, 120",
		"call-number": "Teriflunomide|DTXSID80893457",
		"collection-title": "WT",
		"container-title": "Frontiers in Cell and Developmental Biology",
		"DOI": "10.3389/fcell.2021.721130",
		"ISSN": "2296-634X",
		"journalAbbreviation": "Front Cell Dev Biol",
		"language": "eng",
		"note": "PMID: 34595173\nPMCID: PMC8476914",
		"page": "721130",
		"source": "PubMed",
		"title": "Validation, Optimization, and Application of the Zebrafish Developmental Toxicity Assay for Pharmaceuticals Under the ICH S5(R3) Guideline",
		"volume": "9",
		"author": [
			{
				"family": "Song",
				"given": "Yi-Sheng"
			},
			{
				"family": "Dai",
				"given": "Ming-Zhu"
			},
			{
				"family": "Zhu",
				"given": "Chen-Xia"
			},
			{
				"family": "Huang",
				"given": "Yan-Feng"
			},
			{
				"family": "Liu",
				"given": "Jing"
			},
			{
				"family": "Zhang",
				"given": "Cheng-Da"
			},
			{
				"family": "Xie",
				"given": "Feng"
			},
			{
				"family": "Peng",
				"given": "Yi"
			},
			{
				"family": "Zhang",
				"given": "Yong"
			},
			{
				"family": "Li",
				"given": "Chun-Qi"
			},
			{
				"family": "Zhang",
				"given": "Li-Jiang"
			}
		],
		"issued": {
			"date-parts": [
				[
					"2021"
				]
			]
		}
	},
	{
		"id": "http://zotero.org/users/local/tg0Y3J0X/items/SPALMVEK",
		"type": "article-journal",
		"abstract": "The zebrafish as an alternative animal model for developmental toxicity testing has been extensively investigated, but its assay protocol was not harmonized yet. This study has validated and optimized the zebrafish developmental toxicity assay previously reported by multiple inter-laboratory studies in the United States and Europe. In this study, using this classical protocol, of 31 ICH-positive compounds, 23 compounds (74.2%) were teratogenic in zebrafish, five had false-negative results, and three were neither teratogenic nor non-teratogenic according to the protocol standard; of 14 ICH-negative compounds, 12 compounds (85.7%) were non-teratogenic in zebrafish and two had false-positive results. After we added an additional TI value in the zebrafish treated with testing compounds at 2 dpf along with the original 5 dpf, proposed a new category as the uncategorized compounds for those TI values smaller than the cutoff both at 2 dpf and 5 dpf but inducing toxic phenotypes, refined the testing concentration ranges, and optimized the TI cut-off value from ≥ 10 to ≥ 3 for compounds with refined testing concentrations, this optimized zebrafish developmental assay reached 90.3% sensitivity (28/31 positive compounds were teratogenic in zebrafish) and 88.9% (40/45) overall predictability. Our results from this study strongly support the use of zebrafish as an alternative in vivo method for screening and assessing the teratogenicity of candidate drugs for regulatory acceptance.",
		"archive": "MR",
		"archive_location": "48, 120",
		"call-number": "Chlortalidone|DTXSID4022812",
		"collection-title": "WT",
		"container-title": "Frontiers in Cell and Developmental Biology",
		"DOI": "10.3389/fcell.2021.721130",
		"ISSN": "2296-634X",
		"journalAbbreviation": "Front Cell Dev Biol",
		"language": "eng",
		"note": "PMID: 34595173\nPMCID: PMC8476914",
		"page": "721130",
		"source": "PubMed",
		"title": "Validation, Optimization, and Application of the Zebrafish Developmental Toxicity Assay for Pharmaceuticals Under the ICH S5(R3) Guideline",
		"volume": "9",
		"author": [
			{
				"family": "Song",
				"given": "Yi-Sheng"
			},
			{
				"family": "Dai",
				"given": "Ming-Zhu"
			},
			{
				"family": "Zhu",
				"given": "Chen-Xia"
			},
			{
				"family": "Huang",
				"given": "Yan-Feng"
			},
			{
				"family": "Liu",
				"given": "Jing"
			},
			{
				"family": "Zhang",
				"given": "Cheng-Da"
			},
			{
				"family": "Xie",
				"given": "Feng"
			},
			{
				"family": "Peng",
				"given": "Yi"
			},
			{
				"family": "Zhang",
				"given": "Yong"
			},
			{
				"family": "Li",
				"given": "Chun-Qi"
			},
			{
				"family": "Zhang",
				"given": "Li-Jiang"
			}
		],
		"issued": {
			"date-parts": [
				[
					"2021"
				]
			]
		}
	},
	{
		"id": "http://zotero.org/users/local/tg0Y3J0X/items/MNC5A5Q8",
		"type": "article-journal",
		"abstract": "The zebrafish as an alternative animal model for developmental toxicity testing has been extensively investigated, but its assay protocol was not harmonized yet. This study has validated and optimized the zebrafish developmental toxicity assay previously reported by multiple inter-laboratory studies in the United States and Europe. In this study, using this classical protocol, of 31 ICH-positive compounds, 23 compounds (74.2%) were teratogenic in zebrafish, five had false-negative results, and three were neither teratogenic nor non-teratogenic according to the protocol standard; of 14 ICH-negative compounds, 12 compounds (85.7%) were non-teratogenic in zebrafish and two had false-positive results. After we added an additional TI value in the zebrafish treated with testing compounds at 2 dpf along with the original 5 dpf, proposed a new category as the uncategorized compounds for those TI values smaller than the cutoff both at 2 dpf and 5 dpf but inducing toxic phenotypes, refined the testing concentration ranges, and optimized the TI cut-off value from ≥ 10 to ≥ 3 for compounds with refined testing concentrations, this optimized zebrafish developmental assay reached 90.3% sensitivity (28/31 positive compounds were teratogenic in zebrafish) and 88.9% (40/45) overall predictability. Our results from this study strongly support the use of zebrafish as an alternative in vivo method for screening and assessing the teratogenicity of candidate drugs for regulatory acceptance.",
		"archive": "MR",
		"archive_location": "48, 120",
		"call-number": "Hydrochlorothiazide|DTXSID2020713",
		"collection-title": "WT",
		"container-title": "Frontiers in Cell and Developmental Biology",
		"DOI": "10.3389/fcell.2021.721130",
		"ISSN": "2296-634X",
		"journalAbbreviation": "Front Cell Dev Biol",
		"language": "eng",
		"note": "PMID: 34595173\nPMCID: PMC8476914",
		"page": "721130",
		"source": "PubMed",
		"title": "Validation, Optimization, and Application of the Zebrafish Developmental Toxicity Assay for Pharmaceuticals Under the ICH S5(R3) Guideline",
		"volume": "9",
		"author": [
			{
				"family": "Song",
				"given": "Yi-Sheng"
			},
			{
				"family": "Dai",
				"given": "Ming-Zhu"
			},
			{
				"family": "Zhu",
				"given": "Chen-Xia"
			},
			{
				"family": "Huang",
				"given": "Yan-Feng"
			},
			{
				"family": "Liu",
				"given": "Jing"
			},
			{
				"family": "Zhang",
				"given": "Cheng-Da"
			},
			{
				"family": "Xie",
				"given": "Feng"
			},
			{
				"family": "Peng",
				"given": "Yi"
			},
			{
				"family": "Zhang",
				"given": "Yong"
			},
			{
				"family": "Li",
				"given": "Chun-Qi"
			},
			{
				"family": "Zhang",
				"given": "Li-Jiang"
			}
		],
		"issued": {
			"date-parts": [
				[
					"2021"
				]
			]
		}
	},
	{
		"id": "http://zotero.org/users/local/tg0Y3J0X/items/AHNR44UT",
		"type": "article-journal",
		"abstract": "The zebrafish as an alternative animal model for developmental toxicity testing has been extensively investigated, but its assay protocol was not harmonized yet. This study has validated and optimized the zebrafish developmental toxicity assay previously reported by multiple inter-laboratory studies in the United States and Europe. In this study, using this classical protocol, of 31 ICH-positive compounds, 23 compounds (74.2%) were teratogenic in zebrafish, five had false-negative results, and three were neither teratogenic nor non-teratogenic according to the protocol standard; of 14 ICH-negative compounds, 12 compounds (85.7%) were non-teratogenic in zebrafish and two had false-positive results. After we added an additional TI value in the zebrafish treated with testing compounds at 2 dpf along with the original 5 dpf, proposed a new category as the uncategorized compounds for those TI values smaller than the cutoff both at 2 dpf and 5 dpf but inducing toxic phenotypes, refined the testing concentration ranges, and optimized the TI cut-off value from ≥ 10 to ≥ 3 for compounds with refined testing concentrations, this optimized zebrafish developmental assay reached 90.3% sensitivity (28/31 positive compounds were teratogenic in zebrafish) and 88.9% (40/45) overall predictability. Our results from this study strongly support the use of zebrafish as an alternative in vivo method for screening and assessing the teratogenicity of candidate drugs for regulatory acceptance.",
		"archive": "MR",
		"archive_location": "48, 120",
		"call-number": "Vildagliptin|DTXSID80881091",
		"collection-title": "WT",
		"container-title": "Frontiers in Cell and Developmental Biology",
		"DOI": "10.3389/fcell.2021.721130",
		"ISSN": "2296-634X",
		"journalAbbreviation": "Front Cell Dev Biol",
		"language": "eng",
		"note": "PMID: 34595173\nPMCID: PMC8476914",
		"page": "721130",
		"source": "PubMed",
		"title": "Validation, Optimization, and Application of the Zebrafish Developmental Toxicity Assay for Pharmaceuticals Under the ICH S5(R3) Guideline",
		"volume": "9",
		"author": [
			{
				"family": "Song",
				"given": "Yi-Sheng"
			},
			{
				"family": "Dai",
				"given": "Ming-Zhu"
			},
			{
				"family": "Zhu",
				"given": "Chen-Xia"
			},
			{
				"family": "Huang",
				"given": "Yan-Feng"
			},
			{
				"family": "Liu",
				"given": "Jing"
			},
			{
				"family": "Zhang",
				"given": "Cheng-Da"
			},
			{
				"family": "Xie",
				"given": "Feng"
			},
			{
				"family": "Peng",
				"given": "Yi"
			},
			{
				"family": "Zhang",
				"given": "Yong"
			},
			{
				"family": "Li",
				"given": "Chun-Qi"
			},
			{
				"family": "Zhang",
				"given": "Li-Jiang"
			}
		],
		"issued": {
			"date-parts": [
				[
					"2021"
				]
			]
		}
	},
	{
		"id": "http://zotero.org/users/local/tg0Y3J0X/items/XALEWCRR",
		"type": "article-journal",
		"abstract": "The zebrafish as an alternative animal model for developmental toxicity testing has been extensively investigated, but its assay protocol was not harmonized yet. This study has validated and optimized the zebrafish developmental toxicity assay previously reported by multiple inter-laboratory studies in the United States and Europe. In this study, using this classical protocol, of 31 ICH-positive compounds, 23 compounds (74.2%) were teratogenic in zebrafish, five had false-negative results, and three were neither teratogenic nor non-teratogenic according to the protocol standard; of 14 ICH-negative compounds, 12 compounds (85.7%) were non-teratogenic in zebrafish and two had false-positive results. After we added an additional TI value in the zebrafish treated with testing compounds at 2 dpf along with the original 5 dpf, proposed a new category as the uncategorized compounds for those TI values smaller than the cutoff both at 2 dpf and 5 dpf but inducing toxic phenotypes, refined the testing concentration ranges, and optimized the TI cut-off value from ≥ 10 to ≥ 3 for compounds with refined testing concentrations, this optimized zebrafish developmental assay reached 90.3% sensitivity (28/31 positive compounds were teratogenic in zebrafish) and 88.9% (40/45) overall predictability. Our results from this study strongly support the use of zebrafish as an alternative in vivo method for screening and assessing the teratogenicity of candidate drugs for regulatory acceptance.",
		"archive": "MR",
		"archive_location": "48, 120",
		"call-number": "Progesterone|DTXSID3022370",
		"collection-title": "WT",
		"container-title": "Frontiers in Cell and Developmental Biology",
		"DOI": "10.3389/fcell.2021.721130",
		"ISSN": "2296-634X",
		"journalAbbreviation": "Front Cell Dev Biol",
		"language": "eng",
		"note": "PMID: 34595173\nPMCID: PMC8476914",
		"page": "721130",
		"source": "PubMed",
		"title": "Validation, Optimization, and Application of the Zebrafish Developmental Toxicity Assay for Pharmaceuticals Under the ICH S5(R3) Guideline",
		"volume": "9",
		"author": [
			{
				"family": "Song",
				"given": "Yi-Sheng"
			},
			{
				"family": "Dai",
				"given": "Ming-Zhu"
			},
			{
				"family": "Zhu",
				"given": "Chen-Xia"
			},
			{
				"family": "Huang",
				"given": "Yan-Feng"
			},
			{
				"family": "Liu",
				"given": "Jing"
			},
			{
				"family": "Zhang",
				"given": "Cheng-Da"
			},
			{
				"family": "Xie",
				"given": "Feng"
			},
			{
				"family": "Peng",
				"given": "Yi"
			},
			{
				"family": "Zhang",
				"given": "Yong"
			},
			{
				"family": "Li",
				"given": "Chun-Qi"
			},
			{
				"family": "Zhang",
				"given": "Li-Jiang"
			}
		],
		"issued": {
			"date-parts": [
				[
					"2021"
				]
			]
		}
	},
	{
		"id": "http://zotero.org/users/local/tg0Y3J0X/items/PMTLICPQ",
		"type": "article-journal",
		"abstract": "The zebrafish as an alternative animal model for developmental toxicity testing has been extensively investigated, but its assay protocol was not harmonized yet. This study has validated and optimized the zebrafish developmental toxicity assay previously reported by multiple inter-laboratory studies in the United States and Europe. In this study, using this classical protocol, of 31 ICH-positive compounds, 23 compounds (74.2%) were teratogenic in zebrafish, five had false-negative results, and three were neither teratogenic nor non-teratogenic according to the protocol standard; of 14 ICH-negative compounds, 12 compounds (85.7%) were non-teratogenic in zebrafish and two had false-positive results. After we added an additional TI value in the zebrafish treated with testing compounds at 2 dpf along with the original 5 dpf, proposed a new category as the uncategorized compounds for those TI values smaller than the cutoff both at 2 dpf and 5 dpf but inducing toxic phenotypes, refined the testing concentration ranges, and optimized the TI cut-off value from ≥ 10 to ≥ 3 for compounds with refined testing concentrations, this optimized zebrafish developmental assay reached 90.3% sensitivity (28/31 positive compounds were teratogenic in zebrafish) and 88.9% (40/45) overall predictability. Our results from this study strongly support the use of zebrafish as an alternative in vivo method for screening and assessing the teratogenicity of candidate drugs for regulatory acceptance.",
		"archive": "MR",
		"archive_location": "48, 120",
		"call-number": "Cetirizine hydrochloride|DTXSID2044268",
		"collection-title": "WT",
		"container-title": "Frontiers in Cell and Developmental Biology",
		"DOI": "10.3389/fcell.2021.721130",
		"ISSN": "2296-634X",
		"journalAbbreviation": "Front Cell Dev Biol",
		"language": "eng",
		"note": "PMID: 34595173\nPMCID: PMC8476914",
		"page": "721130",
		"source": "PubMed",
		"title": "Validation, Optimization, and Application of the Zebrafish Developmental Toxicity Assay for Pharmaceuticals Under the ICH S5(R3) Guideline",
		"volume": "9",
		"author": [
			{
				"family": "Song",
				"given": "Yi-Sheng"
			},
			{
				"family": "Dai",
				"given": "Ming-Zhu"
			},
			{
				"family": "Zhu",
				"given": "Chen-Xia"
			},
			{
				"family": "Huang",
				"given": "Yan-Feng"
			},
			{
				"family": "Liu",
				"given": "Jing"
			},
			{
				"family": "Zhang",
				"given": "Cheng-Da"
			},
			{
				"family": "Xie",
				"given": "Feng"
			},
			{
				"family": "Peng",
				"given": "Yi"
			},
			{
				"family": "Zhang",
				"given": "Yong"
			},
			{
				"family": "Li",
				"given": "Chun-Qi"
			},
			{
				"family": "Zhang",
				"given": "Li-Jiang"
			}
		],
		"issued": {
			"date-parts": [
				[
					"2021"
				]
			]
		}
	},
	{
		"id": "http://zotero.org/users/local/tg0Y3J0X/items/QKYIBNF4",
		"type": "article-journal",
		"abstract": "The zebrafish as an alternative animal model for developmental toxicity testing has been extensively investigated, but its assay protocol was not harmonized yet. This study has validated and optimized the zebrafish developmental toxicity assay previously reported by multiple inter-laboratory studies in the United States and Europe. In this study, using this classical protocol, of 31 ICH-positive compounds, 23 compounds (74.2%) were teratogenic in zebrafish, five had false-negative results, and three were neither teratogenic nor non-teratogenic according to the protocol standard; of 14 ICH-negative compounds, 12 compounds (85.7%) were non-teratogenic in zebrafish and two had false-positive results. After we added an additional TI value in the zebrafish treated with testing compounds at 2 dpf along with the original 5 dpf, proposed a new category as the uncategorized compounds for those TI values smaller than the cutoff both at 2 dpf and 5 dpf but inducing toxic phenotypes, refined the testing concentration ranges, and optimized the TI cut-off value from ≥ 10 to ≥ 3 for compounds with refined testing concentrations, this optimized zebrafish developmental assay reached 90.3% sensitivity (28/31 positive compounds were teratogenic in zebrafish) and 88.9% (40/45) overall predictability. Our results from this study strongly support the use of zebrafish as an alternative in vivo method for screening and assessing the teratogenicity of candidate drugs for regulatory acceptance.",
		"archive": "MR",
		"archive_location": "48, 120",
		"call-number": "Doxylamine succinate|DTXSID7020552",
		"collection-title": "WT",
		"container-title": "Frontiers in Cell and Developmental Biology",
		"DOI": "10.3389/fcell.2021.721130",
		"ISSN": "2296-634X",
		"journalAbbreviation": "Front Cell Dev Biol",
		"language": "eng",
		"note": "PMID: 34595173\nPMCID: PMC8476914",
		"page": "721130",
		"source": "PubMed",
		"title": "Validation, Optimization, and Application of the Zebrafish Developmental Toxicity Assay for Pharmaceuticals Under the ICH S5(R3) Guideline",
		"volume": "9",
		"author": [
			{
				"family": "Song",
				"given": "Yi-Sheng"
			},
			{
				"family": "Dai",
				"given": "Ming-Zhu"
			},
			{
				"family": "Zhu",
				"given": "Chen-Xia"
			},
			{
				"family": "Huang",
				"given": "Yan-Feng"
			},
			{
				"family": "Liu",
				"given": "Jing"
			},
			{
				"family": "Zhang",
				"given": "Cheng-Da"
			},
			{
				"family": "Xie",
				"given": "Feng"
			},
			{
				"family": "Peng",
				"given": "Yi"
			},
			{
				"family": "Zhang",
				"given": "Yong"
			},
			{
				"family": "Li",
				"given": "Chun-Qi"
			},
			{
				"family": "Zhang",
				"given": "Li-Jiang"
			}
		],
		"issued": {
			"date-parts": [
				[
					"2021"
				]
			]
		}
	},
	{
		"id": "http://zotero.org/users/local/tg0Y3J0X/items/BEIGHLQ7",
		"type": "article-journal",
		"abstract": "The zebrafish as an alternative animal model for developmental toxicity testing has been extensively investigated, but its assay protocol was not harmonized yet. This study has validated and optimized the zebrafish developmental toxicity assay previously reported by multiple inter-laboratory studies in the United States and Europe. In this study, using this classical protocol, of 31 ICH-positive compounds, 23 compounds (74.2%) were teratogenic in zebrafish, five had false-negative results, and three were neither teratogenic nor non-teratogenic according to the protocol standard; of 14 ICH-negative compounds, 12 compounds (85.7%) were non-teratogenic in zebrafish and two had false-positive results. After we added an additional TI value in the zebrafish treated with testing compounds at 2 dpf along with the original 5 dpf, proposed a new category as the uncategorized compounds for those TI values smaller than the cutoff both at 2 dpf and 5 dpf but inducing toxic phenotypes, refined the testing concentration ranges, and optimized the TI cut-off value from ≥ 10 to ≥ 3 for compounds with refined testing concentrations, this optimized zebrafish developmental assay reached 90.3% sensitivity (28/31 positive compounds were teratogenic in zebrafish) and 88.9% (40/45) overall predictability. Our results from this study strongly support the use of zebrafish as an alternative in vivo method for screening and assessing the teratogenicity of candidate drugs for regulatory acceptance.",
		"archive": "MR",
		"archive_location": "48, 120",
		"call-number": "Metoclopramide|DTXSID6045169",
		"collection-title": "WT",
		"container-title": "Frontiers in Cell and Developmental Biology",
		"DOI": "10.3389/fcell.2021.721130",
		"ISSN": "2296-634X",
		"journalAbbreviation": "Front Cell Dev Biol",
		"language": "eng",
		"note": "PMID: 34595173\nPMCID: PMC8476914",
		"page": "721130",
		"source": "PubMed",
		"title": "Validation, Optimization, and Application of the Zebrafish Developmental Toxicity Assay for Pharmaceuticals Under the ICH S5(R3) Guideline",
		"volume": "9",
		"author": [
			{
				"family": "Song",
				"given": "Yi-Sheng"
			},
			{
				"family": "Dai",
				"given": "Ming-Zhu"
			},
			{
				"family": "Zhu",
				"given": "Chen-Xia"
			},
			{
				"family": "Huang",
				"given": "Yan-Feng"
			},
			{
				"family": "Liu",
				"given": "Jing"
			},
			{
				"family": "Zhang",
				"given": "Cheng-Da"
			},
			{
				"family": "Xie",
				"given": "Feng"
			},
			{
				"family": "Peng",
				"given": "Yi"
			},
			{
				"family": "Zhang",
				"given": "Yong"
			},
			{
				"family": "Li",
				"given": "Chun-Qi"
			},
			{
				"family": "Zhang",
				"given": "Li-Jiang"
			}
		],
		"issued": {
			"date-parts": [
				[
					"2021"
				]
			]
		}
	},
	{
		"id": "http://zotero.org/users/local/tg0Y3J0X/items/XNT3USKL",
		"type": "article-journal",
		"abstract": "The zebrafish as an alternative animal model for developmental toxicity testing has been extensively investigated, but its assay protocol was not harmonized yet. This study has validated and optimized the zebrafish developmental toxicity assay previously reported by multiple inter-laboratory studies in the United States and Europe. In this study, using this classical protocol, of 31 ICH-positive compounds, 23 compounds (74.2%) were teratogenic in zebrafish, five had false-negative results, and three were neither teratogenic nor non-teratogenic according to the protocol standard; of 14 ICH-negative compounds, 12 compounds (85.7%) were non-teratogenic in zebrafish and two had false-positive results. After we added an additional TI value in the zebrafish treated with testing compounds at 2 dpf along with the original 5 dpf, proposed a new category as the uncategorized compounds for those TI values smaller than the cutoff both at 2 dpf and 5 dpf but inducing toxic phenotypes, refined the testing concentration ranges, and optimized the TI cut-off value from ≥ 10 to ≥ 3 for compounds with refined testing concentrations, this optimized zebrafish developmental assay reached 90.3% sensitivity (28/31 positive compounds were teratogenic in zebrafish) and 88.9% (40/45) overall predictability. Our results from this study strongly support the use of zebrafish as an alternative in vivo method for screening and assessing the teratogenicity of candidate drugs for regulatory acceptance.",
		"archive": "MR",
		"archive_location": "48, 120",
		"call-number": "Nizatidine|DTXSID5023376",
		"collection-title": "WT",
		"container-title": "Frontiers in Cell and Developmental Biology",
		"DOI": "10.3389/fcell.2021.721130",
		"ISSN": "2296-634X",
		"journalAbbreviation": "Front Cell Dev Biol",
		"language": "eng",
		"note": "PMID: 34595173\nPMCID: PMC8476914",
		"page": "721130",
		"source": "PubMed",
		"title": "Validation, Optimization, and Application of the Zebrafish Developmental Toxicity Assay for Pharmaceuticals Under the ICH S5(R3) Guideline",
		"volume": "9",
		"author": [
			{
				"family": "Song",
				"given": "Yi-Sheng"
			},
			{
				"family": "Dai",
				"given": "Ming-Zhu"
			},
			{
				"family": "Zhu",
				"given": "Chen-Xia"
			},
			{
				"family": "Huang",
				"given": "Yan-Feng"
			},
			{
				"family": "Liu",
				"given": "Jing"
			},
			{
				"family": "Zhang",
				"given": "Cheng-Da"
			},
			{
				"family": "Xie",
				"given": "Feng"
			},
			{
				"family": "Peng",
				"given": "Yi"
			},
			{
				"family": "Zhang",
				"given": "Yong"
			},
			{
				"family": "Li",
				"given": "Chun-Qi"
			},
			{
				"family": "Zhang",
				"given": "Li-Jiang"
			}
		],
		"issued": {
			"date-parts": [
				[
					"2021"
				]
			]
		}
	},
	{
		"id": "http://zotero.org/users/local/tg0Y3J0X/items/DWBUD5KV",
		"type": "article-journal",
```
