## Supplementary material for "Leveraging zebrafish embryo phenotypic observations to advance data-driven analyses in toxicology": SI_file1_zotero_phenotype_library_json: SI_file1_zotero_phenotype_library.json (part 3 of 3)

```
		"abstract": "The zebrafish as an alternative animal model for developmental toxicity testing has been extensively investigated, but its assay protocol was not harmonized yet. This study has validated and optimized the zebrafish developmental toxicity assay previously reported by multiple inter-laboratory studies in the United States and Europe. In this study, using this classical protocol, of 31 ICH-positive compounds, 23 compounds (74.2%) were teratogenic in zebrafish, five had false-negative results, and three were neither teratogenic nor non-teratogenic according to the protocol standard; of 14 ICH-negative compounds, 12 compounds (85.7%) were non-teratogenic in zebrafish and two had false-positive results. After we added an additional TI value in the zebrafish treated with testing compounds at 2 dpf along with the original 5 dpf, proposed a new category as the uncategorized compounds for those TI values smaller than the cutoff both at 2 dpf and 5 dpf but inducing toxic phenotypes, refined the testing concentration ranges, and optimized the TI cut-off value from ≥ 10 to ≥ 3 for compounds with refined testing concentrations, this optimized zebrafish developmental assay reached 90.3% sensitivity (28/31 positive compounds were teratogenic in zebrafish) and 88.9% (40/45) overall predictability. Our results from this study strongly support the use of zebrafish as an alternative in vivo method for screening and assessing the teratogenicity of candidate drugs for regulatory acceptance.",
		"archive": "MR",
		"archive_location": "48, 120",
		"call-number": "Clindamycin hydrochloride|DTXSID4045428",
		"collection-title": "WT",
		"container-title": "Frontiers in Cell and Developmental Biology",
		"DOI": "10.3389/fcell.2021.721130",
		"ISSN": "2296-634X",
		"journalAbbreviation": "Front Cell Dev Biol",
		"language": "eng",
		"note": "PMID: 34595173\nPMCID: PMC8476914",
		"page": "721130",
		"source": "PubMed",
		"title": "Validation, Optimization, and Application of the Zebrafish Developmental Toxicity Assay for Pharmaceuticals Under the ICH S5(R3) Guideline",
		"volume": "9",
		"author": [
			{
				"family": "Song",
				"given": "Yi-Sheng"
			},
			{
				"family": "Dai",
				"given": "Ming-Zhu"
			},
			{
				"family": "Zhu",
				"given": "Chen-Xia"
			},
			{
				"family": "Huang",
				"given": "Yan-Feng"
			},
			{
				"family": "Liu",
				"given": "Jing"
			},
			{
				"family": "Zhang",
				"given": "Cheng-Da"
			},
			{
				"family": "Xie",
				"given": "Feng"
			},
			{
				"family": "Peng",
				"given": "Yi"
			},
			{
				"family": "Zhang",
				"given": "Yong"
			},
			{
				"family": "Li",
				"given": "Chun-Qi"
			},
			{
				"family": "Zhang",
				"given": "Li-Jiang"
			}
		],
		"issued": {
			"date-parts": [
				[
					"2021"
				]
			]
		}
	},
	{
		"id": "http://zotero.org/users/local/tg0Y3J0X/items/VAB6LGII",
		"type": "article-journal",
		"abstract": "The zebrafish as an alternative animal model for developmental toxicity testing has been extensively investigated, but its assay protocol was not harmonized yet. This study has validated and optimized the zebrafish developmental toxicity assay previously reported by multiple inter-laboratory studies in the United States and Europe. In this study, using this classical protocol, of 31 ICH-positive compounds, 23 compounds (74.2%) were teratogenic in zebrafish, five had false-negative results, and three were neither teratogenic nor non-teratogenic according to the protocol standard; of 14 ICH-negative compounds, 12 compounds (85.7%) were non-teratogenic in zebrafish and two had false-positive results. After we added an additional TI value in the zebrafish treated with testing compounds at 2 dpf along with the original 5 dpf, proposed a new category as the uncategorized compounds for those TI values smaller than the cutoff both at 2 dpf and 5 dpf but inducing toxic phenotypes, refined the testing concentration ranges, and optimized the TI cut-off value from ≥ 10 to ≥ 3 for compounds with refined testing concentrations, this optimized zebrafish developmental assay reached 90.3% sensitivity (28/31 positive compounds were teratogenic in zebrafish) and 88.9% (40/45) overall predictability. Our results from this study strongly support the use of zebrafish as an alternative in vivo method for screening and assessing the teratogenicity of candidate drugs for regulatory acceptance.",
		"archive": "MR",
		"archive_location": "48, 120",
		"call-number": "Erythromycin|DTXSID4022991",
		"collection-title": "WT",
		"container-title": "Frontiers in Cell and Developmental Biology",
		"DOI": "10.3389/fcell.2021.721130",
		"ISSN": "2296-634X",
		"journalAbbreviation": "Front Cell Dev Biol",
		"language": "eng",
		"note": "PMID: 34595173\nPMCID: PMC8476914",
		"page": "721130",
		"source": "PubMed",
		"title": "Validation, Optimization, and Application of the Zebrafish Developmental Toxicity Assay for Pharmaceuticals Under the ICH S5(R3) Guideline",
		"volume": "9",
		"author": [
			{
				"family": "Song",
				"given": "Yi-Sheng"
			},
			{
				"family": "Dai",
				"given": "Ming-Zhu"
			},
			{
				"family": "Zhu",
				"given": "Chen-Xia"
			},
			{
				"family": "Huang",
				"given": "Yan-Feng"
			},
			{
				"family": "Liu",
				"given": "Jing"
			},
			{
				"family": "Zhang",
				"given": "Cheng-Da"
			},
			{
				"family": "Xie",
				"given": "Feng"
			},
			{
				"family": "Peng",
				"given": "Yi"
			},
			{
				"family": "Zhang",
				"given": "Yong"
			},
			{
				"family": "Li",
				"given": "Chun-Qi"
			},
			{
				"family": "Zhang",
				"given": "Li-Jiang"
			}
		],
		"issued": {
			"date-parts": [
				[
					"2021"
				]
			]
		}
	},
	{
		"id": "http://zotero.org/users/local/tg0Y3J0X/items/6PC8YHPM",
		"type": "article-journal",
		"abstract": "The zebrafish as an alternative animal model for developmental toxicity testing has been extensively investigated, but its assay protocol was not harmonized yet. This study has validated and optimized the zebrafish developmental toxicity assay previously reported by multiple inter-laboratory studies in the United States and Europe. In this study, using this classical protocol, of 31 ICH-positive compounds, 23 compounds (74.2%) were teratogenic in zebrafish, five had false-negative results, and three were neither teratogenic nor non-teratogenic according to the protocol standard; of 14 ICH-negative compounds, 12 compounds (85.7%) were non-teratogenic in zebrafish and two had false-positive results. After we added an additional TI value in the zebrafish treated with testing compounds at 2 dpf along with the original 5 dpf, proposed a new category as the uncategorized compounds for those TI values smaller than the cutoff both at 2 dpf and 5 dpf but inducing toxic phenotypes, refined the testing concentration ranges, and optimized the TI cut-off value from ≥ 10 to ≥ 3 for compounds with refined testing concentrations, this optimized zebrafish developmental assay reached 90.3% sensitivity (28/31 positive compounds were teratogenic in zebrafish) and 88.9% (40/45) overall predictability. Our results from this study strongly support the use of zebrafish as an alternative in vivo method for screening and assessing the teratogenicity of candidate drugs for regulatory acceptance.",
		"archive": "MR",
		"archive_location": "48, 120",
		"call-number": "Amoxicillin|DTXSID3037044",
		"collection-title": "WT",
		"container-title": "Frontiers in Cell and Developmental Biology",
		"DOI": "10.3389/fcell.2021.721130",
		"ISSN": "2296-634X",
		"journalAbbreviation": "Front Cell Dev Biol",
		"language": "eng",
		"note": "PMID: 34595173\nPMCID: PMC8476914",
		"page": "721130",
		"source": "PubMed",
		"title": "Validation, Optimization, and Application of the Zebrafish Developmental Toxicity Assay for Pharmaceuticals Under the ICH S5(R3) Guideline",
		"volume": "9",
		"author": [
			{
				"family": "Song",
				"given": "Yi-Sheng"
			},
			{
				"family": "Dai",
				"given": "Ming-Zhu"
			},
			{
				"family": "Zhu",
				"given": "Chen-Xia"
			},
			{
				"family": "Huang",
				"given": "Yan-Feng"
			},
			{
				"family": "Liu",
				"given": "Jing"
			},
			{
				"family": "Zhang",
				"given": "Cheng-Da"
			},
			{
				"family": "Xie",
				"given": "Feng"
			},
			{
				"family": "Peng",
				"given": "Yi"
			},
			{
				"family": "Zhang",
				"given": "Yong"
			},
			{
				"family": "Li",
				"given": "Chun-Qi"
			},
			{
				"family": "Zhang",
				"given": "Li-Jiang"
			}
		],
		"issued": {
			"date-parts": [
				[
					"2021"
				]
			]
		}
	},
	{
		"id": "http://zotero.org/users/local/tg0Y3J0X/items/D674H4YL",
		"type": "article-journal",
		"abstract": "The zebrafish as an alternative animal model for developmental toxicity testing has been extensively investigated, but its assay protocol was not harmonized yet. This study has validated and optimized the zebrafish developmental toxicity assay previously reported by multiple inter-laboratory studies in the United States and Europe. In this study, using this classical protocol, of 31 ICH-positive compounds, 23 compounds (74.2%) were teratogenic in zebrafish, five had false-negative results, and three were neither teratogenic nor non-teratogenic according to the protocol standard; of 14 ICH-negative compounds, 12 compounds (85.7%) were non-teratogenic in zebrafish and two had false-positive results. After we added an additional TI value in the zebrafish treated with testing compounds at 2 dpf along with the original 5 dpf, proposed a new category as the uncategorized compounds for those TI values smaller than the cutoff both at 2 dpf and 5 dpf but inducing toxic phenotypes, refined the testing concentration ranges, and optimized the TI cut-off value from ≥ 10 to ≥ 3 for compounds with refined testing concentrations, this optimized zebrafish developmental assay reached 90.3% sensitivity (28/31 positive compounds were teratogenic in zebrafish) and 88.9% (40/45) overall predictability. Our results from this study strongly support the use of zebrafish as an alternative in vivo method for screening and assessing the teratogenicity of candidate drugs for regulatory acceptance.",
		"archive": "MR",
		"archive_location": "48, 120",
		"call-number": "Sulfasalazine|DTXSID0021256",
		"collection-title": "WT",
		"container-title": "Frontiers in Cell and Developmental Biology",
		"DOI": "10.3389/fcell.2021.721130",
		"ISSN": "2296-634X",
		"journalAbbreviation": "Front Cell Dev Biol",
		"language": "eng",
		"note": "PMID: 34595173\nPMCID: PMC8476914",
		"page": "721130",
		"source": "PubMed",
		"title": "Validation, Optimization, and Application of the Zebrafish Developmental Toxicity Assay for Pharmaceuticals Under the ICH S5(R3) Guideline",
		"volume": "9",
		"author": [
			{
				"family": "Song",
				"given": "Yi-Sheng"
			},
			{
				"family": "Dai",
				"given": "Ming-Zhu"
			},
			{
				"family": "Zhu",
				"given": "Chen-Xia"
			},
			{
				"family": "Huang",
				"given": "Yan-Feng"
			},
			{
				"family": "Liu",
				"given": "Jing"
			},
			{
				"family": "Zhang",
				"given": "Cheng-Da"
			},
			{
				"family": "Xie",
				"given": "Feng"
			},
			{
				"family": "Peng",
				"given": "Yi"
			},
			{
				"family": "Zhang",
				"given": "Yong"
			},
			{
				"family": "Li",
				"given": "Chun-Qi"
			},
			{
				"family": "Zhang",
				"given": "Li-Jiang"
			}
		],
		"issued": {
			"date-parts": [
				[
					"2021"
				]
			]
		}
	},
	{
		"id": "http://zotero.org/users/local/tg0Y3J0X/items/5RI5I8DC",
		"type": "article-journal",
		"abstract": "Triphenyl phosphate (TPHP) is an organophosphate ester-based plasticizer and flame retardant. The objective of this study was to identify the potential role of epidermal ionocytes in mediating TPHP-induced pericardial edema within zebrafish embryos. Exposure to TPHP from 24 to 72 h post fertilization (hpf) resulted in a significant increase in pericardial edema and the number of ionocytes at 72 hpf relative to time-matched embryos treated with vehicle. In addition, co-exposure of embryos to mannitol (an osmotic diuretic) blocked TPHP-induced pericardial edema and effects on ionocyte abundance. However, knockdown of ATPase1a1.4 - an abundant Na+/K+-ATPase localized to epidermal ionocytes - mitigated TPHP-induced effects on ionocyte abundance but not pericardial edema, whereas co-exposure of embryos to ouabain - a Na+/K+-ATPase inhibitor - enhanced TPHP-induced pericardial edema but not ionocyte abundance. Overall, our findings suggest that TPHP may have multiple mechanisms of toxicity leading to an increase in ionocyte abundance and pericardial edema within developing zebrafish embryos.",
		"archive": "ED",
		"archive_location": "72",
		"call-number": "Triphenyl phosphate|DTXSID1021952, Ouabain|DTXSID0043765",
		"collection-title": "WT",
		"container-title": "Environmental Toxicology and Pharmacology",
		"DOI": "10.1016/j.etap.2021.103776",
		"ISSN": "1872-7077",
		"journalAbbreviation": "Environ Toxicol Pharmacol",
		"language": "eng",
		"note": "PMID: 34798236\nPMCID: PMC8724387",
		"page": "103776",
		"source": "PubMed",
		"title": "Triphenyl phosphate-induced pericardial edema is associated with elevated epidermal ionocytes within zebrafish embryos",
		"volume": "89",
		"author": [
			{
				"family": "Wiegand",
				"given": "Jenna"
			},
			{
				"family": "Cheng",
				"given": "Vanessa"
			},
			{
				"family": "Reddam",
				"given": "Aalekhya"
			},
			{
				"family": "Avila-Barnard",
				"given": "Sarah"
			},
			{
				"family": "Volz",
				"given": "David C."
			}
		],
		"issued": {
			"date-parts": [
				[
					"2022",
					1
				]
			]
		}
	},
	{
		"id": "http://zotero.org/users/local/tg0Y3J0X/items/4M7BVCQA",
		"type": "article-journal",
		"abstract": "Triphenyl phosphate (TPHP) is an organophosphate ester-based plasticizer and flame retardant. The objective of this study was to identify the potential role of epidermal ionocytes in mediating TPHP-induced pericardial edema within zebrafish embryos. Exposure to TPHP from 24 to 72 h post fertilization (hpf) resulted in a significant increase in pericardial edema and the number of ionocytes at 72 hpf relative to time-matched embryos treated with vehicle. In addition, co-exposure of embryos to mannitol (an osmotic diuretic) blocked TPHP-induced pericardial edema and effects on ionocyte abundance. However, knockdown of ATPase1a1.4 - an abundant Na+/K+-ATPase localized to epidermal ionocytes - mitigated TPHP-induced effects on ionocyte abundance but not pericardial edema, whereas co-exposure of embryos to ouabain - a Na+/K+-ATPase inhibitor - enhanced TPHP-induced pericardial edema but not ionocyte abundance. Overall, our findings suggest that TPHP may have multiple mechanisms of toxicity leading to an increase in ionocyte abundance and pericardial edema within developing zebrafish embryos.",
		"archive": "MA",
		"archive_location": "72",
		"call-number": "Triphenyl phosphate|DTXSID1021952, D-Mannitol|DTXSID1023235",
		"collection-title": "WT",
		"container-title": "Environmental Toxicology and Pharmacology",
		"DOI": "10.1016/j.etap.2021.103776",
		"ISSN": "1872-7077",
		"journalAbbreviation": "Environ Toxicol Pharmacol",
		"language": "eng",
		"note": "PMID: 34798236\nPMCID: PMC8724387",
		"page": "103776",
		"source": "PubMed",
		"title": "Triphenyl phosphate-induced pericardial edema is associated with elevated epidermal ionocytes within zebrafish embryos",
		"volume": "89",
		"author": [
			{
				"family": "Wiegand",
				"given": "Jenna"
			},
			{
				"family": "Cheng",
				"given": "Vanessa"
			},
			{
				"family": "Reddam",
				"given": "Aalekhya"
			},
			{
				"family": "Avila-Barnard",
				"given": "Sarah"
			},
			{
				"family": "Volz",
				"given": "David C."
			}
		],
		"issued": {
			"date-parts": [
				[
					"2022",
					1
				]
			]
		}
	},
	{
		"id": "http://zotero.org/users/local/tg0Y3J0X/items/UBKHJR64",
		"type": "article-journal",
		"abstract": "Dithiocarbamates (DTCs) have a wide variety of applications in diverse fields ranging from agriculture to medicine. DTCs are teratogenic to vertebrates but the mechanisms by which they exert these effects are poorly understood. Here, we show that low nanomolar exposure to three DTCs, tetraethylthiuram (thiram), tetramethylthiuram (disulfiram), and sodium metam (metam), leads to craniofacial abnormalities in developing zebrafish embryos that are reminiscent of DTC-induced abnormalities found in higher vertebrates. In order to better understand the molecular events underlying DTC teratogenesis, we exposed embryonic zebrafish (PAC2) cells to thiram and disulfiram and measured changes in gene expression with microarrays. We found differential expression of 166 genes that were specific for exposure to DTCs and identified a network of genes related to connective tissue development and function. Additionally, we found eight downregulated genes related to transforming growth factor beta-1 (TGF-beta1) signaling, including an essential transcription factor for zebrafish craniofacial development, SRY-box-containing gene 9a (sox9a). Finally, we show that sox9a expression is perturbed in the ceratobranchial arches of DTC-exposed zebrafish, suggesting that this is an important event in the development of DTC-induced craniofacial abnormalities. Together, we provide evidence for a novel teratogenic endpoint and a molecular basis for a better understanding of DTC-induced teratogenesis in vertebrates.",
		"archive": "MA, GR",
		"archive_location": "24, 48, 72, 120",
		"call-number": "Disulfiram|DTXSID1021322",
		"collection-title": "WT",
		"container-title": "Toxicological Sciences: An Official Journal of the Society of Toxicology",
		"DOI": "10.1093/toxsci/kfq169",
		"ISSN": "1096-0929",
		"issue": "1",
		"journalAbbreviation": "Toxicol Sci",
		"language": "eng",
		"note": "PMID: 20530235",
		"page": "209-217",
		"source": "PubMed",
		"title": "Dithiocarbamates induce craniofacial abnormalities and downregulate sox9a during zebrafish development",
		"volume": "117",
		"author": [
			{
				"family": "Boxtel",
				"given": "Antonius Leonardus",
				"non-dropping-particle": "van"
			},
			{
				"family": "Pieterse",
				"given": "Bart"
			},
			{
				"family": "Cenijn",
				"given": "Peter"
			},
			{
				"family": "Kamstra",
				"given": "Jorke Harmen"
			},
			{
				"family": "Brouwer",
				"given": "Abraham"
			},
			{
				"family": "Wieringen",
				"given": "Wessel",
				"non-dropping-particle": "van"
			},
			{
				"family": "Boer",
				"given": "Jacob",
				"non-dropping-particle": "de"
			},
			{
				"family": "Legler",
				"given": "Juliette"
			}
		],
		"issued": {
			"date-parts": [
				[
					"2010",
					9
				]
			]
		}
	},
	{
		"id": "http://zotero.org/users/local/tg0Y3J0X/items/YAUWQ649",
		"type": "article-journal",
		"abstract": "Dithiocarbamates (DTCs) have a wide variety of applications in diverse fields ranging from agriculture to medicine. DTCs are teratogenic to vertebrates but the mechanisms by which they exert these effects are poorly understood. Here, we show that low nanomolar exposure to three DTCs, tetraethylthiuram (thiram), tetramethylthiuram (disulfiram), and sodium metam (metam), leads to craniofacial abnormalities in developing zebrafish embryos that are reminiscent of DTC-induced abnormalities found in higher vertebrates. In order to better understand the molecular events underlying DTC teratogenesis, we exposed embryonic zebrafish (PAC2) cells to thiram and disulfiram and measured changes in gene expression with microarrays. We found differential expression of 166 genes that were specific for exposure to DTCs and identified a network of genes related to connective tissue development and function. Additionally, we found eight downregulated genes related to transforming growth factor beta-1 (TGF-beta1) signaling, including an essential transcription factor for zebrafish craniofacial development, SRY-box-containing gene 9a (sox9a). Finally, we show that sox9a expression is perturbed in the ceratobranchial arches of DTC-exposed zebrafish, suggesting that this is an important event in the development of DTC-induced craniofacial abnormalities. Together, we provide evidence for a novel teratogenic endpoint and a molecular basis for a better understanding of DTC-induced teratogenesis in vertebrates.",
		"archive": "MA",
		"archive_location": "24, 120",
		"call-number": "Metam-sodium|DTXSID2029167",
		"collection-title": "WT",
		"container-title": "Toxicological Sciences: An Official Journal of the Society of Toxicology",
		"DOI": "10.1093/toxsci/kfq169",
		"ISSN": "1096-0929",
		"issue": "1",
		"journalAbbreviation": "Toxicol Sci",
		"language": "eng",
		"note": "PMID: 20530235",
		"page": "209-217",
		"source": "PubMed",
		"title": "Dithiocarbamates induce craniofacial abnormalities and downregulate sox9a during zebrafish development",
		"volume": "117",
		"author": [
			{
				"family": "Boxtel",
				"given": "Antonius Leonardus",
				"non-dropping-particle": "van"
			},
			{
				"family": "Pieterse",
				"given": "Bart"
			},
			{
				"family": "Cenijn",
				"given": "Peter"
			},
			{
				"family": "Kamstra",
				"given": "Jorke Harmen"
			},
			{
				"family": "Brouwer",
				"given": "Abraham"
			},
			{
				"family": "Wieringen",
				"given": "Wessel",
				"non-dropping-particle": "van"
			},
			{
				"family": "Boer",
				"given": "Jacob",
				"non-dropping-particle": "de"
			},
			{
				"family": "Legler",
				"given": "Juliette"
			}
		],
		"issued": {
			"date-parts": [
				[
					"2010",
					9
				]
			]
		}
	},
	{
		"id": "http://zotero.org/users/local/tg0Y3J0X/items/SQ567TG6",
		"type": "article-journal",
		"abstract": "The zebrafish (Danio rerio) is a small teleost fish that is becoming increasingly popular in laboratories worldwide and several attributes have also placed the zebrafish under the spotlight of (eco)toxicological studies. Since the 1990s, international organizations such as ISO and OECD have published guidelines for the use of zebrafish in ecotoxicological assessment of environmental toxicants such as the Fish Embryo Acute Toxicity (FET) test, OECD n° 236 guideline. This protocol uses 3,4-dichloroaniline (DCA), an aniline pesticide whose toxicity to fish species at early life stages is well known, as a positive control. Despite its use, little is known about its molecular mechanisms, especially in the context of the FET test. Therefore, this study aimed to investigate such changes in zebrafish larvae exposed to DCA (4 mg/L) for 96 hours using gel-free proteomics. Twenty-four proteins detected in both groups were identified as significantly affected by DCA exposure, and, when considering group-specific entities, 48 proteins were exclusive to DCA (group-specific proteins) while 248 were only detected in the control group. Proteins modulated by DCA treatment were found to be involved in metabolic processes, especially lipids and hormone metabolism (eg, Apoa1 and Apoa1b and vitelogenins), as well as proteins important for developmental processes and organogenesis (eg, Myhc4, Acta2, Sncb, and Marcksb). The results presented here may therefore provide a better understanding of the relationships between molecular changes and phenotype in zebrafish larvae treated with DCA, the reference compound of the FET test.",
		"archive": "MA, ED, AT, HE, GR",
		"archive_location": "48, 96",
		"call-number": "3,4-Dichloraniline|DTXSID7021815",
		"collection-title": "WT",
		"container-title": "Environmental Toxicology",
		"DOI": "10.1002/tox.22921",
		"ISSN": "1522-7278",
		"issue": "8",
		"language": "en",
		"license": "© 2020 Wiley Periodicals, Inc.",
		"note": "_eprint: https://onlinelibrary.wiley.com/doi/pdf/10.1002/tox.22921",
		"page": "849-860",
		"source": "Wiley Online Library",
		"title": "Proteomics analysis of zebrafish larvae exposed to 3,4-dichloroaniline using the fish embryo acute toxicity test",
		"URL": "https://onlinelibrary.wiley.com/doi/abs/10.1002/tox.22921",
		"volume": "35",
		"author": [
			{
				"family": "Vieira",
				"given": "Leonardo R."
			},
			{
				"family": "Hissa",
				"given": "Denise C."
			},
			{
				"family": "Souza",
				"given": "Terezinha Maria",
				"non-dropping-particle": "de"
			},
			{
				"family": "Sá",
				"given": "Chayenne A."
			},
			{
				"family": "Evaristo",
				"given": "Joseph A. M."
			},
			{
				"family": "Nogueira",
				"given": "Fábio C. S."
			},
			{
				"family": "Carvalho",
				"given": "Ana F. U."
			},
			{
				"family": "Farias",
				"given": "Davi F."
			}
		],
		"accessed": {
			"date-parts": [
				[
					"2024",
					7,
					18
				]
			]
		},
		"issued": {
			"date-parts": [
				[
					"2020"
				]
			]
		}
	},
	{
		"id": "http://zotero.org/users/local/tg0Y3J0X/items/AUIKZDYY",
		"type": "article-journal",
		"abstract": "Neuroactive chemicals are frequently detected in the environment. At sufficiently high concentrations or within mixtures, they could provoke neurotoxic effects and neurological diseases to organisms and humans. Fast identification of such neuroactive compounds in the environment could help in hazard assessment and risk mitigation. Behavior change is considered as an important endpoint and might be directly or indirectly connected to a neuroactive mode of action. For a fast evaluation of environmental samples and pure substances, we optimized the measurement of a behavioral endpoint in zebrafish embryos - the spontaneous tail coiling (STC). Evaluation of results is automated via the use of a workflow established with the KNIME® software. Analysis duration and developmental stage were optimized to 1 min and 25 ± 1 hpf respectively during measurement. Exposing the embryos in a group of 10 or 20 and acclimatizing for 30 min at room temperature proved to be reliable. The optimized method was used to investigate neurotoxic effects of 18 substances with different modes of action (MoA). The STC test accurately detected the effect of 8 out of 11 neuroactive substances (chlorpyrifos, chlorpyrifos-oxon, diazinon, paraoxon-methyl, abamectin, carbamazepine, propafenone and diazepam). Aldicarb and nicotine showed subtle effects which were considered to be conditional and imidacloprid showed no effect. For substances with unknown neuroactive MoA, 3 substances did not provoke any effect on the STC (pyraclostrobin, diuron and daunorubicin-hydrochloride) while 4 other substances provoked an increased STC (hexaconazole, aniline, dimethyl-sulfoxide and 3,4-dichloroaniline). Such unexpected effects indicate possible neuroactive side effects or unknown mechanisms of action that impact on the STC. In conclusion, the optimized STC parameters and the automated analysis in KNIME® indicate opportunities for the harmonization of the STC test and further development for prospective and diagnostic testing.",
		"archive": "MR, AB",
		"archive_location": "24, 48",
		"call-number": "Chlorpyrifos|DTXSID4020458",
		"collection-title": "WT",
		"container-title": "Neurotoxicology and Teratology",
		"DOI": "10.1016/j.ntt.2020.106918",
		"ISSN": "0892-0362",
		"journalAbbreviation": "Neurotoxicology and Teratology",
		"page": "106918",
		"source": "ScienceDirect",
		"title": "Optimization of the spontaneous tail coiling test for fast assessment of neurotoxic effects in the zebrafish embryo using an automated workflow in KNIME®",
		"URL": "https://www.sciencedirect.com/science/article/pii/S0892036220300726",
		"volume": "81",
		"author": [
			{
				"family": "Ogungbemi",
				"given": "Afolarin O."
			},
			{
				"family": "Teixido",
				"given": "Elisabet"
			},
			{
				"family": "Massei",
				"given": "Riccardo"
			},
			{
				"family": "Scholz",
				"given": "Stefan"
			},
			{
				"family": "Küster",
				"given": "Eberhard"
			}
		],
		"accessed": {
			"date-parts": [
				[
					"2024",
					7,
					18
				]
			]
		},
		"issued": {
			"date-parts": [
				[
					"2020",
					9,
					1
				]
			]
		}
	},
	{
		"id": "http://zotero.org/users/local/tg0Y3J0X/items/5GTAF8YA",
		"type": "article-journal",
		"abstract": "Neuroactive chemicals are frequently detected in the environment. At sufficiently high concentrations or within mixtures, they could provoke neurotoxic effects and neurological diseases to organisms and humans. Fast identification of such neuroactive compounds in the environment could help in hazard assessment and risk mitigation. Behavior change is considered as an important endpoint and might be directly or indirectly connected to a neuroactive mode of action. For a fast evaluation of environmental samples and pure substances, we optimized the measurement of a behavioral endpoint in zebrafish embryos - the spontaneous tail coiling (STC). Evaluation of results is automated via the use of a workflow established with the KNIME® software. Analysis duration and developmental stage were optimized to 1 min and 25 ± 1 hpf respectively during measurement. Exposing the embryos in a group of 10 or 20 and acclimatizing for 30 min at room temperature proved to be reliable. The optimized method was used to investigate neurotoxic effects of 18 substances with different modes of action (MoA). The STC test accurately detected the effect of 8 out of 11 neuroactive substances (chlorpyrifos, chlorpyrifos-oxon, diazinon, paraoxon-methyl, abamectin, carbamazepine, propafenone and diazepam). Aldicarb and nicotine showed subtle effects which were considered to be conditional and imidacloprid showed no effect. For substances with unknown neuroactive MoA, 3 substances did not provoke any effect on the STC (pyraclostrobin, diuron and daunorubicin-hydrochloride) while 4 other substances provoked an increased STC (hexaconazole, aniline, dimethyl-sulfoxide and 3,4-dichloroaniline). Such unexpected effects indicate possible neuroactive side effects or unknown mechanisms of action that impact on the STC. In conclusion, the optimized STC parameters and the automated analysis in KNIME® indicate opportunities for the harmonization of the STC test and further development for prospective and diagnostic testing.",
		"archive": "MR, AB",
		"archive_location": "24, 48",
		"call-number": "Abamectin|DTXSID8023892",
		"collection-title": "WT",
		"container-title": "Neurotoxicology and Teratology",
		"DOI": "10.1016/j.ntt.2020.106918",
		"ISSN": "0892-0362",
		"journalAbbreviation": "Neurotoxicology and Teratology",
		"page": "106918",
		"source": "ScienceDirect",
		"title": "Optimization of the spontaneous tail coiling test for fast assessment of neurotoxic effects in the zebrafish embryo using an automated workflow in KNIME®",
		"URL": "https://www.sciencedirect.com/science/article/pii/S0892036220300726",
		"volume": "81",
		"author": [
			{
				"family": "Ogungbemi",
				"given": "Afolarin O."
			},
			{
				"family": "Teixido",
				"given": "Elisabet"
			},
			{
				"family": "Massei",
				"given": "Riccardo"
			},
			{
				"family": "Scholz",
				"given": "Stefan"
			},
			{
				"family": "Küster",
				"given": "Eberhard"
			}
		],
		"accessed": {
			"date-parts": [
				[
					"2024",
					7,
					18
				]
			]
		},
		"issued": {
			"date-parts": [
				[
					"2020",
					9,
					1
				]
			]
		}
	},
	{
		"id": "http://zotero.org/users/local/tg0Y3J0X/items/DRX7A78G",
		"type": "article-journal",
		"abstract": "Neuroactive chemicals are frequently detected in the environment. At sufficiently high concentrations or within mixtures, they could provoke neurotoxic effects and neurological diseases to organisms and humans. Fast identification of such neuroactive compounds in the environment could help in hazard assessment and risk mitigation. Behavior change is considered as an important endpoint and might be directly or indirectly connected to a neuroactive mode of action. For a fast evaluation of environmental samples and pure substances, we optimized the measurement of a behavioral endpoint in zebrafish embryos - the spontaneous tail coiling (STC). Evaluation of results is automated via the use of a workflow established with the KNIME® software. Analysis duration and developmental stage were optimized to 1 min and 25 ± 1 hpf respectively during measurement. Exposing the embryos in a group of 10 or 20 and acclimatizing for 30 min at room temperature proved to be reliable. The optimized method was used to investigate neurotoxic effects of 18 substances with different modes of action (MoA). The STC test accurately detected the effect of 8 out of 11 neuroactive substances (chlorpyrifos, chlorpyrifos-oxon, diazinon, paraoxon-methyl, abamectin, carbamazepine, propafenone and diazepam). Aldicarb and nicotine showed subtle effects which were considered to be conditional and imidacloprid showed no effect. For substances with unknown neuroactive MoA, 3 substances did not provoke any effect on the STC (pyraclostrobin, diuron and daunorubicin-hydrochloride) while 4 other substances provoked an increased STC (hexaconazole, aniline, dimethyl-sulfoxide and 3,4-dichloroaniline). Such unexpected effects indicate possible neuroactive side effects or unknown mechanisms of action that impact on the STC. In conclusion, the optimized STC parameters and the automated analysis in KNIME® indicate opportunities for the harmonization of the STC test and further development for prospective and diagnostic testing.",
		"archive": "MR, AB",
		"archive_location": "24, 48",
		"call-number": "Diazinon|DTXSID9020407",
		"collection-title": "WT",
		"container-title": "Neurotoxicology and Teratology",
		"DOI": "10.1016/j.ntt.2020.106918",
		"ISSN": "0892-0362",
		"journalAbbreviation": "Neurotoxicology and Teratology",
		"page": "106918",
		"source": "ScienceDirect",
		"title": "Optimization of the spontaneous tail coiling test for fast assessment of neurotoxic effects in the zebrafish embryo using an automated workflow in KNIME®",
		"URL": "https://www.sciencedirect.com/science/article/pii/S0892036220300726",
		"volume": "81",
		"author": [
			{
				"family": "Ogungbemi",
				"given": "Afolarin O."
			},
			{
				"family": "Teixido",
				"given": "Elisabet"
			},
			{
				"family": "Massei",
				"given": "Riccardo"
			},
			{
				"family": "Scholz",
				"given": "Stefan"
			},
			{
				"family": "Küster",
				"given": "Eberhard"
			}
		],
		"accessed": {
			"date-parts": [
				[
					"2024",
					7,
					18
				]
			]
		},
		"issued": {
			"date-parts": [
				[
					"2020",
					9,
					1
				]
			]
		}
	},
	{
		"id": "http://zotero.org/users/local/tg0Y3J0X/items/3G8JV39Q",
		"type": "article-journal",
		"abstract": "Neuroactive chemicals are frequently detected in the environment. At sufficiently high concentrations or within mixtures, they could provoke neurotoxic effects and neurological diseases to organisms and humans. Fast identification of such neuroactive compounds in the environment could help in hazard assessment and risk mitigation. Behavior change is considered as an important endpoint and might be directly or indirectly connected to a neuroactive mode of action. For a fast evaluation of environmental samples and pure substances, we optimized the measurement of a behavioral endpoint in zebrafish embryos - the spontaneous tail coiling (STC). Evaluation of results is automated via the use of a workflow established with the KNIME® software. Analysis duration and developmental stage were optimized to 1 min and 25 ± 1 hpf respectively during measurement. Exposing the embryos in a group of 10 or 20 and acclimatizing for 30 min at room temperature proved to be reliable. The optimized method was used to investigate neurotoxic effects of 18 substances with different modes of action (MoA). The STC test accurately detected the effect of 8 out of 11 neuroactive substances (chlorpyrifos, chlorpyrifos-oxon, diazinon, paraoxon-methyl, abamectin, carbamazepine, propafenone and diazepam). Aldicarb and nicotine showed subtle effects which were considered to be conditional and imidacloprid showed no effect. For substances with unknown neuroactive MoA, 3 substances did not provoke any effect on the STC (pyraclostrobin, diuron and daunorubicin-hydrochloride) while 4 other substances provoked an increased STC (hexaconazole, aniline, dimethyl-sulfoxide and 3,4-dichloroaniline). Such unexpected effects indicate possible neuroactive side effects or unknown mechanisms of action that impact on the STC. In conclusion, the optimized STC parameters and the automated analysis in KNIME® indicate opportunities for the harmonization of the STC test and further development for prospective and diagnostic testing.",
		"archive": "MR, AB",
		"archive_location": "24, 48",
		"call-number": "Chlorpyrifos-Oxon|DTXSID1038666",
		"collection-title": "WT",
		"container-title": "Neurotoxicology and Teratology",
		"DOI": "10.1016/j.ntt.2020.106918",
		"ISSN": "0892-0362",
		"journalAbbreviation": "Neurotoxicology and Teratology",
		"page": "106918",
		"source": "ScienceDirect",
		"title": "Optimization of the spontaneous tail coiling test for fast assessment of neurotoxic effects in the zebrafish embryo using an automated workflow in KNIME®",
		"URL": "https://www.sciencedirect.com/science/article/pii/S0892036220300726",
		"volume": "81",
		"author": [
			{
				"family": "Ogungbemi",
				"given": "Afolarin O."
			},
			{
				"family": "Teixido",
				"given": "Elisabet"
			},
			{
				"family": "Massei",
				"given": "Riccardo"
			},
			{
				"family": "Scholz",
				"given": "Stefan"
			},
			{
				"family": "Küster",
				"given": "Eberhard"
			}
		],
		"accessed": {
			"date-parts": [
				[
					"2024",
					7,
					18
				]
			]
		},
		"issued": {
			"date-parts": [
				[
					"2020",
					9,
					1
				]
			]
		}
	},
	{
		"id": "http://zotero.org/users/local/tg0Y3J0X/items/FQ3C2DY8",
		"type": "article-journal",
		"abstract": "Neuroactive chemicals are frequently detected in the environment. At sufficiently high concentrations or within mixtures, they could provoke neurotoxic effects and neurological diseases to organisms and humans. Fast identification of such neuroactive compounds in the environment could help in hazard assessment and risk mitigation. Behavior change is considered as an important endpoint and might be directly or indirectly connected to a neuroactive mode of action. For a fast evaluation of environmental samples and pure substances, we optimized the measurement of a behavioral endpoint in zebrafish embryos - the spontaneous tail coiling (STC). Evaluation of results is automated via the use of a workflow established with the KNIME® software. Analysis duration and developmental stage were optimized to 1 min and 25 ± 1 hpf respectively during measurement. Exposing the embryos in a group of 10 or 20 and acclimatizing for 30 min at room temperature proved to be reliable. The optimized method was used to investigate neurotoxic effects of 18 substances with different modes of action (MoA). The STC test accurately detected the effect of 8 out of 11 neuroactive substances (chlorpyrifos, chlorpyrifos-oxon, diazinon, paraoxon-methyl, abamectin, carbamazepine, propafenone and diazepam). Aldicarb and nicotine showed subtle effects which were considered to be conditional and imidacloprid showed no effect. For substances with unknown neuroactive MoA, 3 substances did not provoke any effect on the STC (pyraclostrobin, diuron and daunorubicin-hydrochloride) while 4 other substances provoked an increased STC (hexaconazole, aniline, dimethyl-sulfoxide and 3,4-dichloroaniline). Such unexpected effects indicate possible neuroactive side effects or unknown mechanisms of action that impact on the STC. In conclusion, the optimized STC parameters and the automated analysis in KNIME® indicate opportunities for the harmonization of the STC test and further development for prospective and diagnostic testing.",
		"archive": "AB, ED",
		"archive_location": "24, 48",
		"call-number": "Paraoxon-methyl|DTXSID5037571",
		"collection-title": "WT",
		"container-title": "Neurotoxicology and Teratology",
		"DOI": "10.1016/j.ntt.2020.106918",
		"ISSN": "0892-0362",
		"journalAbbreviation": "Neurotoxicology and Teratology",
		"page": "106918",
		"source": "ScienceDirect",
		"title": "Optimization of the spontaneous tail coiling test for fast assessment of neurotoxic effects in the zebrafish embryo using an automated workflow in KNIME®",
		"URL": "https://www.sciencedirect.com/science/article/pii/S0892036220300726",
		"volume": "81",
		"author": [
			{
				"family": "Ogungbemi",
				"given": "Afolarin O."
			},
			{
				"family": "Teixido",
				"given": "Elisabet"
			},
			{
				"family": "Massei",
				"given": "Riccardo"
			},
			{
				"family": "Scholz",
				"given": "Stefan"
			},
			{
				"family": "Küster",
				"given": "Eberhard"
			}
		],
		"accessed": {
			"date-parts": [
				[
					"2024",
					7,
					18
				]
			]
		},
		"issued": {
			"date-parts": [
				[
					"2020",
					9,
					1
				]
			]
		}
	},
	{
		"id": "http://zotero.org/users/local/tg0Y3J0X/items/NXVRIZUS",
		"type": "article-journal",
		"abstract": "Neuroactive chemicals are frequently detected in the environment. At sufficiently high concentrations or within mixtures, they could provoke neurotoxic effects and neurological diseases to organisms and humans. Fast identification of such neuroactive compounds in the environment could help in hazard assessment and risk mitigation. Behavior change is considered as an important endpoint and might be directly or indirectly connected to a neuroactive mode of action. For a fast evaluation of environmental samples and pure substances, we optimized the measurement of a behavioral endpoint in zebrafish embryos - the spontaneous tail coiling (STC). Evaluation of results is automated via the use of a workflow established with the KNIME® software. Analysis duration and developmental stage were optimized to 1 min and 25 ± 1 hpf respectively during measurement. Exposing the embryos in a group of 10 or 20 and acclimatizing for 30 min at room temperature proved to be reliable. The optimized method was used to investigate neurotoxic effects of 18 substances with different modes of action (MoA). The STC test accurately detected the effect of 8 out of 11 neuroactive substances (chlorpyrifos, chlorpyrifos-oxon, diazinon, paraoxon-methyl, abamectin, carbamazepine, propafenone and diazepam). Aldicarb and nicotine showed subtle effects which were considered to be conditional and imidacloprid showed no effect. For substances with unknown neuroactive MoA, 3 substances did not provoke any effect on the STC (pyraclostrobin, diuron and daunorubicin-hydrochloride) while 4 other substances provoked an increased STC (hexaconazole, aniline, dimethyl-sulfoxide and 3,4-dichloroaniline). Such unexpected effects indicate possible neuroactive side effects or unknown mechanisms of action that impact on the STC. In conclusion, the optimized STC parameters and the automated analysis in KNIME® indicate opportunities for the harmonization of the STC test and further development for prospective and diagnostic testing.",
		"archive": "MR, AB",
		"archive_location": "24, 48",
		"call-number": "Nicotine|DTXSID1020930",
		"collection-title": "WT",
		"container-title": "Neurotoxicology and Teratology",
		"DOI": "10.1016/j.ntt.2020.106918",
		"ISSN": "0892-0362",
		"journalAbbreviation": "Neurotoxicology and Teratology",
		"page": "106918",
		"source": "ScienceDirect",
		"title": "Optimization of the spontaneous tail coiling test for fast assessment of neurotoxic effects in the zebrafish embryo using an automated workflow in KNIME®",
		"URL": "https://www.sciencedirect.com/science/article/pii/S0892036220300726",
		"volume": "81",
		"author": [
			{
				"family": "Ogungbemi",
				"given": "Afolarin O."
			},
			{
				"family": "Teixido",
				"given": "Elisabet"
			},
			{
				"family": "Massei",
				"given": "Riccardo"
			},
			{
				"family": "Scholz",
				"given": "Stefan"
			},
			{
				"family": "Küster",
				"given": "Eberhard"
			}
		],
		"accessed": {
			"date-parts": [
				[
					"2024",
					7,
					18
				]
			]
		},
		"issued": {
			"date-parts": [
				[
					"2020",
					9,
					1
				]
			]
		}
	},
	{
		"id": "http://zotero.org/users/local/tg0Y3J0X/items/JBZT354F",
		"type": "article-journal",
		"abstract": "Neuroactive chemicals are frequently detected in the environment. At sufficiently high concentrations or within mixtures, they could provoke neurotoxic effects and neurological diseases to organisms and humans. Fast identification of such neuroactive compounds in the environment could help in hazard assessment and risk mitigation. Behavior change is considered as an important endpoint and might be directly or indirectly connected to a neuroactive mode of action. For a fast evaluation of environmental samples and pure substances, we optimized the measurement of a behavioral endpoint in zebrafish embryos - the spontaneous tail coiling (STC). Evaluation of results is automated via the use of a workflow established with the KNIME® software. Analysis duration and developmental stage were optimized to 1 min and 25 ± 1 hpf respectively during measurement. Exposing the embryos in a group of 10 or 20 and acclimatizing for 30 min at room temperature proved to be reliable. The optimized method was used to investigate neurotoxic effects of 18 substances with different modes of action (MoA). The STC test accurately detected the effect of 8 out of 11 neuroactive substances (chlorpyrifos, chlorpyrifos-oxon, diazinon, paraoxon-methyl, abamectin, carbamazepine, propafenone and diazepam). Aldicarb and nicotine showed subtle effects which were considered to be conditional and imidacloprid showed no effect. For substances with unknown neuroactive MoA, 3 substances did not provoke any effect on the STC (pyraclostrobin, diuron and daunorubicin-hydrochloride) while 4 other substances provoked an increased STC (hexaconazole, aniline, dimethyl-sulfoxide and 3,4-dichloroaniline). Such unexpected effects indicate possible neuroactive side effects or unknown mechanisms of action that impact on the STC. In conclusion, the optimized STC parameters and the automated analysis in KNIME® indicate opportunities for the harmonization of the STC test and further development for prospective and diagnostic testing.",
		"archive": "MR, AB",
		"archive_location": "24, 48",
		"call-number": "Aldicarb|DTXSID0039223",
		"collection-title": "WT",
		"container-title": "Neurotoxicology and Teratology",
		"DOI": "10.1016/j.ntt.2020.106918",
		"ISSN": "0892-0362",
		"journalAbbreviation": "Neurotoxicology and Teratology",
		"page": "106918",
		"source": "ScienceDirect",
		"title": "Optimization of the spontaneous tail coiling test for fast assessment of neurotoxic effects in the zebrafish embryo using an automated workflow in KNIME®",
		"URL": "https://www.sciencedirect.com/science/article/pii/S0892036220300726",
		"volume": "81",
		"author": [
			{
				"family": "Ogungbemi",
				"given": "Afolarin O."
			},
			{
				"family": "Teixido",
				"given": "Elisabet"
			},
			{
				"family": "Massei",
				"given": "Riccardo"
			},
			{
				"family": "Scholz",
				"given": "Stefan"
			},
			{
				"family": "Küster",
				"given": "Eberhard"
			}
		],
		"accessed": {
			"date-parts": [
				[
					"2024",
					7,
					18
				]
			]
		},
		"issued": {
			"date-parts": [
				[
					"2020",
					9,
					1
				]
			]
		}
	},
	{
		"id": "http://zotero.org/users/local/tg0Y3J0X/items/FHUAKXQW",
		"type": "article-journal",
		"abstract": "Neuroactive chemicals are frequently detected in the environment. At sufficiently high concentrations or within mixtures, they could provoke neurotoxic effects and neurological diseases to organisms and humans. Fast identification of such neuroactive compounds in the environment could help in hazard assessment and risk mitigation. Behavior change is considered as an important endpoint and might be directly or indirectly connected to a neuroactive mode of action. For a fast evaluation of environmental samples and pure substances, we optimized the measurement of a behavioral endpoint in zebrafish embryos - the spontaneous tail coiling (STC). Evaluation of results is automated via the use of a workflow established with the KNIME® software. Analysis duration and developmental stage were optimized to 1 min and 25 ± 1 hpf respectively during measurement. Exposing the embryos in a group of 10 or 20 and acclimatizing for 30 min at room temperature proved to be reliable. The optimized method was used to investigate neurotoxic effects of 18 substances with different modes of action (MoA). The STC test accurately detected the effect of 8 out of 11 neuroactive substances (chlorpyrifos, chlorpyrifos-oxon, diazinon, paraoxon-methyl, abamectin, carbamazepine, propafenone and diazepam). Aldicarb and nicotine showed subtle effects which were considered to be conditional and imidacloprid showed no effect. For substances with unknown neuroactive MoA, 3 substances did not provoke any effect on the STC (pyraclostrobin, diuron and daunorubicin-hydrochloride) while 4 other substances provoked an increased STC (hexaconazole, aniline, dimethyl-sulfoxide and 3,4-dichloroaniline). Such unexpected effects indicate possible neuroactive side effects or unknown mechanisms of action that impact on the STC. In conclusion, the optimized STC parameters and the automated analysis in KNIME® indicate opportunities for the harmonization of the STC test and further development for prospective and diagnostic testing.",
		"archive": "MR, AB",
		"archive_location": "24, 48",
		"call-number": "Carbamazepine|DTXSID4022731",
		"collection-title": "WT",
		"container-title": "Neurotoxicology and Teratology",
		"DOI": "10.1016/j.ntt.2020.106918",
		"ISSN": "0892-0362",
		"journalAbbreviation": "Neurotoxicology and Teratology",
		"page": "106918",
		"source": "ScienceDirect",
		"title": "Optimization of the spontaneous tail coiling test for fast assessment of neurotoxic effects in the zebrafish embryo using an automated workflow in KNIME®",
		"URL": "https://www.sciencedirect.com/science/article/pii/S0892036220300726",
		"volume": "81",
		"author": [
			{
				"family": "Ogungbemi",
				"given": "Afolarin O."
			},
			{
				"family": "Teixido",
				"given": "Elisabet"
			},
			{
				"family": "Massei",
				"given": "Riccardo"
			},
			{
				"family": "Scholz",
				"given": "Stefan"
			},
			{
				"family": "Küster",
				"given": "Eberhard"
			}
		],
		"accessed": {
			"date-parts": [
				[
					"2024",
					7,
					18
				]
			]
		},
		"issued": {
			"date-parts": [
				[
					"2020",
					9,
					1
				]
			]
		}
	},
	{
		"id": "http://zotero.org/users/local/tg0Y3J0X/items/6VJT363F",
		"type": "article-journal",
		"abstract": "Neuroactive chemicals are frequently detected in the environment. At sufficiently high concentrations or within mixtures, they could provoke neurotoxic effects and neurological diseases to organisms and humans. Fast identification of such neuroactive compounds in the environment could help in hazard assessment and risk mitigation. Behavior change is considered as an important endpoint and might be directly or indirectly connected to a neuroactive mode of action. For a fast evaluation of environmental samples and pure substances, we optimized the measurement of a behavioral endpoint in zebrafish embryos - the spontaneous tail coiling (STC). Evaluation of results is automated via the use of a workflow established with the KNIME® software. Analysis duration and developmental stage were optimized to 1 min and 25 ± 1 hpf respectively during measurement. Exposing the embryos in a group of 10 or 20 and acclimatizing for 30 min at room temperature proved to be reliable. The optimized method was used to investigate neurotoxic effects of 18 substances with different modes of action (MoA). The STC test accurately detected the effect of 8 out of 11 neuroactive substances (chlorpyrifos, chlorpyrifos-oxon, diazinon, paraoxon-methyl, abamectin, carbamazepine, propafenone and diazepam). Aldicarb and nicotine showed subtle effects which were considered to be conditional and imidacloprid showed no effect. For substances with unknown neuroactive MoA, 3 substances did not provoke any effect on the STC (pyraclostrobin, diuron and daunorubicin-hydrochloride) while 4 other substances provoked an increased STC (hexaconazole, aniline, dimethyl-sulfoxide and 3,4-dichloroaniline). Such unexpected effects indicate possible neuroactive side effects or unknown mechanisms of action that impact on the STC. In conclusion, the optimized STC parameters and the automated analysis in KNIME® indicate opportunities for the harmonization of the STC test and further development for prospective and diagnostic testing.",
		"archive": "AB, ED",
		"archive_location": "24",
		"call-number": "Diazepam|DTXSID4020406",
		"collection-title": "WT",
		"container-title": "Neurotoxicology and Teratology",
		"DOI": "10.1016/j.ntt.2020.106918",
		"ISSN": "0892-0362",
		"journalAbbreviation": "Neurotoxicology and Teratology",
		"page": "106918",
		"source": "ScienceDirect",
		"title": "Optimization of the spontaneous tail coiling test for fast assessment of neurotoxic effects in the zebrafish embryo using an automated workflow in KNIME®",
		"URL": "https://www.sciencedirect.com/science/article/pii/S0892036220300726",
		"volume": "81",
		"author": [
			{
				"family": "Ogungbemi",
				"given": "Afolarin O."
			},
			{
				"family": "Teixido",
				"given": "Elisabet"
			},
			{
				"family": "Massei",
				"given": "Riccardo"
			},
			{
				"family": "Scholz",
				"given": "Stefan"
			},
			{
				"family": "Küster",
				"given": "Eberhard"
			}
		],
		"accessed": {
			"date-parts": [
				[
					"2024",
					7,
					18
				]
			]
		},
		"issued": {
			"date-parts": [
				[
					"2020",
					9,
					1
				]
			]
		}
	},
	{
		"id": "http://zotero.org/users/local/tg0Y3J0X/items/H95P3HYM",
		"type": "article-journal",
		"abstract": "Neuroactive chemicals are frequently detected in the environment. At sufficiently high concentrations or within mixtures, they could provoke neurotoxic effects and neurological diseases to organisms and humans. Fast identification of such neuroactive compounds in the environment could help in hazard assessment and risk mitigation. Behavior change is considered as an important endpoint and might be directly or indirectly connected to a neuroactive mode of action. For a fast evaluation of environmental samples and pure substances, we optimized the measurement of a behavioral endpoint in zebrafish embryos - the spontaneous tail coiling (STC). Evaluation of results is automated via the use of a workflow established with the KNIME® software. Analysis duration and developmental stage were optimized to 1 min and 25 ± 1 hpf respectively during measurement. Exposing the embryos in a group of 10 or 20 and acclimatizing for 30 min at room temperature proved to be reliable. The optimized method was used to investigate neurotoxic effects of 18 substances with different modes of action (MoA). The STC test accurately detected the effect of 8 out of 11 neuroactive substances (chlorpyrifos, chlorpyrifos-oxon, diazinon, paraoxon-methyl, abamectin, carbamazepine, propafenone and diazepam). Aldicarb and nicotine showed subtle effects which were considered to be conditional and imidacloprid showed no effect. For substances with unknown neuroactive MoA, 3 substances did not provoke any effect on the STC (pyraclostrobin, diuron and daunorubicin-hydrochloride) while 4 other substances provoked an increased STC (hexaconazole, aniline, dimethyl-sulfoxide and 3,4-dichloroaniline). Such unexpected effects indicate possible neuroactive side effects or unknown mechanisms of action that impact on the STC. In conclusion, the optimized STC parameters and the automated analysis in KNIME® indicate opportunities for the harmonization of the STC test and further development for prospective and diagnostic testing.",
		"archive": "MR, AB",
		"archive_location": "24, 48",
		"call-number": "Propafenone|DTXSID9045184",
		"collection-title": "WT",
		"container-title": "Neurotoxicology and Teratology",
		"DOI": "10.1016/j.ntt.2020.106918",
		"ISSN": "0892-0362",
		"journalAbbreviation": "Neurotoxicology and Teratology",
		"page": "106918",
		"source": "ScienceDirect",
		"title": "Optimization of the spontaneous tail coiling test for fast assessment of neurotoxic effects in the zebrafish embryo using an automated workflow in KNIME®",
		"URL": "https://www.sciencedirect.com/science/article/pii/S0892036220300726",
		"volume": "81",
		"author": [
			{
				"family": "Ogungbemi",
				"given": "Afolarin O."
			},
			{
				"family": "Teixido",
				"given": "Elisabet"
			},
			{
				"family": "Massei",
				"given": "Riccardo"
			},
			{
				"family": "Scholz",
				"given": "Stefan"
			},
			{
				"family": "Küster",
				"given": "Eberhard"
			}
		],
		"accessed": {
			"date-parts": [
				[
					"2024",
					7,
					18
				]
			]
		},
		"issued": {
			"date-parts": [
				[
					"2020",
					9,
					1
				]
			]
		}
	},
	{
		"id": "http://zotero.org/users/local/tg0Y3J0X/items/LRC98KUH",
		"type": "article-journal",
		"abstract": "Neuroactive chemicals are frequently detected in the environment. At sufficiently high concentrations or within mixtures, they could provoke neurotoxic effects and neurological diseases to organisms and humans. Fast identification of such neuroactive compounds in the environment could help in hazard assessment and risk mitigation. Behavior change is considered as an important endpoint and might be directly or indirectly connected to a neuroactive mode of action. For a fast evaluation of environmental samples and pure substances, we optimized the measurement of a behavioral endpoint in zebrafish embryos - the spontaneous tail coiling (STC). Evaluation of results is automated via the use of a workflow established with the KNIME® software. Analysis duration and developmental stage were optimized to 1 min and 25 ± 1 hpf respectively during measurement. Exposing the embryos in a group of 10 or 20 and acclimatizing for 30 min at room temperature proved to be reliable. The optimized method was used to investigate neurotoxic effects of 18 substances with different modes of action (MoA). The STC test accurately detected the effect of 8 out of 11 neuroactive substances (chlorpyrifos, chlorpyrifos-oxon, diazinon, paraoxon-methyl, abamectin, carbamazepine, propafenone and diazepam). Aldicarb and nicotine showed subtle effects which were considered to be conditional and imidacloprid showed no effect. For substances with unknown neuroactive MoA, 3 substances did not provoke any effect on the STC (pyraclostrobin, diuron and daunorubicin-hydrochloride) while 4 other substances provoked an increased STC (hexaconazole, aniline, dimethyl-sulfoxide and 3,4-dichloroaniline). Such unexpected effects indicate possible neuroactive side effects or unknown mechanisms of action that impact on the STC. In conclusion, the optimized STC parameters and the automated analysis in KNIME® indicate opportunities for the harmonization of the STC test and further development for prospective and diagnostic testing.",
		"archive": "MR",
		"archive_location": "24, 48",
		"call-number": "Diuron|DTXSID0020446",
		"collection-title": "WT",
		"container-title": "Neurotoxicology and Teratology",
		"DOI": "10.1016/j.ntt.2020.106918",
		"ISSN": "0892-0362",
		"journalAbbreviation": "Neurotoxicology and Teratology",
		"page": "106918",
		"source": "ScienceDirect",
		"title": "Optimization of the spontaneous tail coiling test for fast assessment of neurotoxic effects in the zebrafish embryo using an automated workflow in KNIME®",
		"URL": "https://www.sciencedirect.com/science/article/pii/S0892036220300726",
		"volume": "81",
		"author": [
			{
				"family": "Ogungbemi",
				"given": "Afolarin O."
			},
			{
				"family": "Teixido",
				"given": "Elisabet"
			},
			{
				"family": "Massei",
				"given": "Riccardo"
			},
			{
				"family": "Scholz",
				"given": "Stefan"
			},
			{
				"family": "Küster",
				"given": "Eberhard"
			}
		],
		"accessed": {
			"date-parts": [
				[
					"2024",
					7,
					18
				]
			]
		},
		"issued": {
			"date-parts": [
				[
					"2020",
					9,
					1
				]
			]
		}
	},
	{
		"id": "http://zotero.org/users/local/tg0Y3J0X/items/GJ3FBEHY",
		"type": "article-journal",
		"abstract": "Neuroactive chemicals are frequently detected in the environment. At sufficiently high concentrations or within mixtures, they could provoke neurotoxic effects and neurological diseases to organisms and humans. Fast identification of such neuroactive compounds in the environment could help in hazard assessment and risk mitigation. Behavior change is considered as an important endpoint and might be directly or indirectly connected to a neuroactive mode of action. For a fast evaluation of environmental samples and pure substances, we optimized the measurement of a behavioral endpoint in zebrafish embryos - the spontaneous tail coiling (STC). Evaluation of results is automated via the use of a workflow established with the KNIME® software. Analysis duration and developmental stage were optimized to 1 min and 25 ± 1 hpf respectively during measurement. Exposing the embryos in a group of 10 or 20 and acclimatizing for 30 min at room temperature proved to be reliable. The optimized method was used to investigate neurotoxic effects of 18 substances with different modes of action (MoA). The STC test accurately detected the effect of 8 out of 11 neuroactive substances (chlorpyrifos, chlorpyrifos-oxon, diazinon, paraoxon-methyl, abamectin, carbamazepine, propafenone and diazepam). Aldicarb and nicotine showed subtle effects which were considered to be conditional and imidacloprid showed no effect. For substances with unknown neuroactive MoA, 3 substances did not provoke any effect on the STC (pyraclostrobin, diuron and daunorubicin-hydrochloride) while 4 other substances provoked an increased STC (hexaconazole, aniline, dimethyl-sulfoxide and 3,4-dichloroaniline). Such unexpected effects indicate possible neuroactive side effects or unknown mechanisms of action that impact on the STC. In conclusion, the optimized STC parameters and the automated analysis in KNIME® indicate opportunities for the harmonization of the STC test and further development for prospective and diagnostic testing.",
		"archive": "MR, ED, AT, MA",
		"archive_location": "24, 48",
		"call-number": "Pyraclostrobin|DTXSID7032638",
		"collection-title": "WT",
		"container-title": "Neurotoxicology and Teratology",
		"DOI": "10.1016/j.ntt.2020.106918",
		"ISSN": "0892-0362",
		"journalAbbreviation": "Neurotoxicology and Teratology",
		"page": "106918",
		"source": "ScienceDirect",
		"title": "Optimization of the spontaneous tail coiling test for fast assessment of neurotoxic effects in the zebrafish embryo using an automated workflow in KNIME®",
		"URL": "https://www.sciencedirect.com/science/article/pii/S0892036220300726",
		"volume": "81",
		"author": [
			{
				"family": "Ogungbemi",
				"given": "Afolarin O."
			},
			{
				"family": "Teixido",
				"given": "Elisabet"
			},
			{
				"family": "Massei",
				"given": "Riccardo"
			},
			{
				"family": "Scholz",
				"given": "Stefan"
			},
			{
				"family": "Küster",
				"given": "Eberhard"
			}
		],
		"accessed": {
			"date-parts": [
				[
					"2024",
					7,
					18
				]
			]
		},
		"issued": {
			"date-parts": [
				[
					"2020",
					9,
					1
				]
			]
		}
	},
	{
		"id": "http://zotero.org/users/local/tg0Y3J0X/items/H9ITFDZ6",
		"type": "article-journal",
		"abstract": "Neuroactive chemicals are frequently detected in the environment. At sufficiently high concentrations or within mixtures, they could provoke neurotoxic effects and neurological diseases to organisms and humans. Fast identification of such neuroactive compounds in the environment could help in hazard assessment and risk mitigation. Behavior change is considered as an important endpoint and might be directly or indirectly connected to a neuroactive mode of action. For a fast evaluation of environmental samples and pure substances, we optimized the measurement of a behavioral endpoint in zebrafish embryos - the spontaneous tail coiling (STC). Evaluation of results is automated via the use of a workflow established with the KNIME® software. Analysis duration and developmental stage were optimized to 1 min and 25 ± 1 hpf respectively during measurement. Exposing the embryos in a group of 10 or 20 and acclimatizing for 30 min at room temperature proved to be reliable. The optimized method was used to investigate neurotoxic effects of 18 substances with different modes of action (MoA). The STC test accurately detected the effect of 8 out of 11 neuroactive substances (chlorpyrifos, chlorpyrifos-oxon, diazinon, paraoxon-methyl, abamectin, carbamazepine, propafenone and diazepam). Aldicarb and nicotine showed subtle effects which were considered to be conditional and imidacloprid showed no effect. For substances with unknown neuroactive MoA, 3 substances did not provoke any effect on the STC (pyraclostrobin, diuron and daunorubicin-hydrochloride) while 4 other substances provoked an increased STC (hexaconazole, aniline, dimethyl-sulfoxide and 3,4-dichloroaniline). Such unexpected effects indicate possible neuroactive side effects or unknown mechanisms of action that impact on the STC. In conclusion, the optimized STC parameters and the automated analysis in KNIME® indicate opportunities for the harmonization of the STC test and further development for prospective and diagnostic testing.",
		"archive": "MR, AB",
		"archive_location": "24, 48",
		"call-number": "Aniline|DTXSID8020090",
		"collection-title": "WT",
		"container-title": "Neurotoxicology and Teratology",
		"DOI": "10.1016/j.ntt.2020.106918",
		"ISSN": "0892-0362",
		"journalAbbreviation": "Neurotoxicology and Teratology",
		"page": "106918",
		"source": "ScienceDirect",
		"title": "Optimization of the spontaneous tail coiling test for fast assessment of neurotoxic effects in the zebrafish embryo using an automated workflow in KNIME®",
		"URL": "https://www.sciencedirect.com/science/article/pii/S0892036220300726",
		"volume": "81",
		"author": [
			{
				"family": "Ogungbemi",
				"given": "Afolarin O."
			},
			{
				"family": "Teixido",
				"given": "Elisabet"
			},
			{
				"family": "Massei",
				"given": "Riccardo"
			},
			{
				"family": "Scholz",
				"given": "Stefan"
			},
			{
				"family": "Küster",
				"given": "Eberhard"
			}
		],
		"accessed": {
			"date-parts": [
				[
					"2024",
					7,
					18
				]
			]
		},
		"issued": {
			"date-parts": [
				[
					"2020",
					9,
					1
				]
			]
		}
	},
	{
		"id": "http://zotero.org/users/local/tg0Y3J0X/items/CEFSXLPN",
		"type": "article-journal",
		"abstract": "Neuroactive chemicals are frequently detected in the environment. At sufficiently high concentrations or within mixtures, they could provoke neurotoxic effects and neurological diseases to organisms and humans. Fast identification of such neuroactive compounds in the environment could help in hazard assessment and risk mitigation. Behavior change is considered as an important endpoint and might be directly or indirectly connected to a neuroactive mode of action. For a fast evaluation of environmental samples and pure substances, we optimized the measurement of a behavioral endpoint in zebrafish embryos - the spontaneous tail coiling (STC). Evaluation of results is automated via the use of a workflow established with the KNIME® software. Analysis duration and developmental stage were optimized to 1 min and 25 ± 1 hpf respectively during measurement. Exposing the embryos in a group of 10 or 20 and acclimatizing for 30 min at room temperature proved to be reliable. The optimized method was used to investigate neurotoxic effects of 18 substances with different modes of action (MoA). The STC test accurately detected the effect of 8 out of 11 neuroactive substances (chlorpyrifos, chlorpyrifos-oxon, diazinon, paraoxon-methyl, abamectin, carbamazepine, propafenone and diazepam). Aldicarb and nicotine showed subtle effects which were considered to be conditional and imidacloprid showed no effect. For substances with unknown neuroactive MoA, 3 substances did not provoke any effect on the STC (pyraclostrobin, diuron and daunorubicin-hydrochloride) while 4 other substances provoked an increased STC (hexaconazole, aniline, dimethyl-sulfoxide and 3,4-dichloroaniline). Such unexpected effects indicate possible neuroactive side effects or unknown mechanisms of action that impact on the STC. In conclusion, the optimized STC parameters and the automated analysis in KNIME® indicate opportunities for the harmonization of the STC test and further development for prospective and diagnostic testing.",
		"archive": "MR, AB",
		"archive_location": "24, 48",
		"call-number": "3,4-Dichloraniline|DTXSID7021815",
		"collection-title": "WT",
		"container-title": "Neurotoxicology and Teratology",
		"DOI": "10.1016/j.ntt.2020.106918",
		"ISSN": "0892-0362",
		"journalAbbreviation": "Neurotoxicology and Teratology",
		"page": "106918",
		"source": "ScienceDirect",
		"title": "Optimization of the spontaneous tail coiling test for fast assessment of neurotoxic effects in the zebrafish embryo using an automated workflow in KNIME®",
		"URL": "https://www.sciencedirect.com/science/article/pii/S0892036220300726",
		"volume": "81",
		"author": [
			{
				"family": "Ogungbemi",
				"given": "Afolarin O."
			},
			{
				"family": "Teixido",
				"given": "Elisabet"
			},
			{
				"family": "Massei",
				"given": "Riccardo"
			},
			{
				"family": "Scholz",
				"given": "Stefan"
			},
			{
				"family": "Küster",
				"given": "Eberhard"
			}
		],
		"accessed": {
			"date-parts": [
				[
					"2024",
					7,
					18
				]
			]
		},
		"issued": {
			"date-parts": [
				[
					"2020",
					9,
					1
				]
			]
		}
	},
	{
		"id": "http://zotero.org/users/local/tg0Y3J0X/items/B3VIFFUC",
		"type": "article-journal",
		"abstract": "Neuroactive chemicals are frequently detected in the environment. At sufficiently high concentrations or within mixtures, they could provoke neurotoxic effects and neurological diseases to organisms and humans. Fast identification of such neuroactive compounds in the environment could help in hazard assessment and risk mitigation. Behavior change is considered as an important endpoint and might be directly or indirectly connected to a neuroactive mode of action. For a fast evaluation of environmental samples and pure substances, we optimized the measurement of a behavioral endpoint in zebrafish embryos - the spontaneous tail coiling (STC). Evaluation of results is automated via the use of a workflow established with the KNIME® software. Analysis duration and developmental stage were optimized to 1 min and 25 ± 1 hpf respectively during measurement. Exposing the embryos in a group of 10 or 20 and acclimatizing for 30 min at room temperature proved to be reliable. The optimized method was used to investigate neurotoxic effects of 18 substances with different modes of action (MoA). The STC test accurately detected the effect of 8 out of 11 neuroactive substances (chlorpyrifos, chlorpyrifos-oxon, diazinon, paraoxon-methyl, abamectin, carbamazepine, propafenone and diazepam). Aldicarb and nicotine showed subtle effects which were considered to be conditional and imidacloprid showed no effect. For substances with unknown neuroactive MoA, 3 substances did not provoke any effect on the STC (pyraclostrobin, diuron and daunorubicin-hydrochloride) while 4 other substances provoked an increased STC (hexaconazole, aniline, dimethyl-sulfoxide and 3,4-dichloroaniline). Such unexpected effects indicate possible neuroactive side effects or unknown mechanisms of action that impact on the STC. In conclusion, the optimized STC parameters and the automated analysis in KNIME® indicate opportunities for the harmonization of the STC test and further development for prospective and diagnostic testing.",
		"archive": "MR, AB",
		"archive_location": "24, 48",
		"call-number": "Hexaconazole|DTXSID4034653",
		"collection-title": "WT",
		"container-title": "Neurotoxicology and Teratology",
		"DOI": "10.1016/j.ntt.2020.106918",
		"ISSN": "0892-0362",
		"journalAbbreviation": "Neurotoxicology and Teratology",
		"page": "106918",
		"source": "ScienceDirect",
		"title": "Optimization of the spontaneous tail coiling test for fast assessment of neurotoxic effects in the zebrafish embryo using an automated workflow in KNIME®",
		"URL": "https://www.sciencedirect.com/science/article/pii/S0892036220300726",
		"volume": "81",
		"author": [
			{
				"family": "Ogungbemi",
				"given": "Afolarin O."
			},
			{
				"family": "Teixido",
				"given": "Elisabet"
			},
			{
				"family": "Massei",
				"given": "Riccardo"
			},
			{
				"family": "Scholz",
				"given": "Stefan"
			},
			{
				"family": "Küster",
				"given": "Eberhard"
			}
		],
		"accessed": {
			"date-parts": [
				[
					"2024",
					7,
					18
				]
			]
		},
		"issued": {
			"date-parts": [
				[
					"2020",
					9,
					1
				]
			]
		}
	},
	{
		"id": "http://zotero.org/users/local/tg0Y3J0X/items/QH5GCLU2",
		"type": "article-journal",
		"abstract": "Neuroactive chemicals are frequently detected in the environment. At sufficiently high concentrations or within mixtures, they could provoke neurotoxic effects and neurological diseases to organisms and humans. Fast identification of such neuroactive compounds in the environment could help in hazard assessment and risk mitigation. Behavior change is considered as an important endpoint and might be directly or indirectly connected to a neuroactive mode of action. For a fast evaluation of environmental samples and pure substances, we optimized the measurement of a behavioral endpoint in zebrafish embryos - the spontaneous tail coiling (STC). Evaluation of results is automated via the use of a workflow established with the KNIME® software. Analysis duration and developmental stage were optimized to 1 min and 25 ± 1 hpf respectively during measurement. Exposing the embryos in a group of 10 or 20 and acclimatizing for 30 min at room temperature proved to be reliable. The optimized method was used to investigate neurotoxic effects of 18 substances with different modes of action (MoA). The STC test accurately detected the effect of 8 out of 11 neuroactive substances (chlorpyrifos, chlorpyrifos-oxon, diazinon, paraoxon-methyl, abamectin, carbamazepine, propafenone and diazepam). Aldicarb and nicotine showed subtle effects which were considered to be conditional and imidacloprid showed no effect. For substances with unknown neuroactive MoA, 3 substances did not provoke any effect on the STC (pyraclostrobin, diuron and daunorubicin-hydrochloride) while 4 other substances provoked an increased STC (hexaconazole, aniline, dimethyl-sulfoxide and 3,4-dichloroaniline). Such unexpected effects indicate possible neuroactive side effects or unknown mechanisms of action that impact on the STC. In conclusion, the optimized STC parameters and the automated analysis in KNIME® indicate opportunities for the harmonization of the STC test and further development for prospective and diagnostic testing.",
		"archive": "MR, AB",
		"archive_location": "24, 48",
		"call-number": "DMSO|DTXSID2021735",
		"collection-title": "WT",
		"container-title": "Neurotoxicology and Teratology",
		"DOI": "10.1016/j.ntt.2020.106918",
		"ISSN": "0892-0362",
		"journalAbbreviation": "Neurotoxicology and Teratology",
		"page": "106918",
		"source": "ScienceDirect",
		"title": "Optimization of the spontaneous tail coiling test for fast assessment of neurotoxic effects in the zebrafish embryo using an automated workflow in KNIME®",
		"URL": "https://www.sciencedirect.com/science/article/pii/S0892036220300726",
		"volume": "81",
		"author": [
			{
				"family": "Ogungbemi",
				"given": "Afolarin O."
			},
			{
				"family": "Teixido",
				"given": "Elisabet"
			},
			{
				"family": "Massei",
				"given": "Riccardo"
			},
			{
				"family": "Scholz",
				"given": "Stefan"
			},
			{
				"family": "Küster",
				"given": "Eberhard"
			}
		],
		"accessed": {
			"date-parts": [
				[
					"2024",
					7,
					18
				]
			]
		},
		"issued": {
			"date-parts": [
				[
					"2020",
					9,
					1
				]
			]
		}
	},
	{
		"id": "http://zotero.org/users/local/tg0Y3J0X/items/F5AYNKP2",
		"type": "article-journal",
		"abstract": "Surfactants are widely used in the industry of detergents, household products, and cosmetics. SAPDMA is a cationic surfactant that is used mostly in cosmetics, conditioning agents and has recently gained attention as a corrosion inhibitor in the sea pipelines industry. In this regard, literature concerning the ecotoxicological classification of SAPDMA on aquatic animals is lacking. This study aims to evaluate the potential ecotoxicity of SAPDMA using the aquatic zebrafish embryo model. The potential toxic effects of SAPDMA were assessed by different assays. This includes (i) mortality/survival assay to assess the median lethal concentration (LC50); (ii) teratogenicity assay to assess the no observed effect concentration (NOEC); (iii) organ-specific toxicity assays including cardiotoxicity, neurotoxicity (using locomotion assay), hematopoietic toxicity (hemoglobin synthesis using o-dianisidine staining), hepatotoxicity (liver steatosis and yolk retention using Oil Red O (ORO) stain); (iv) cellular cytotoxicity (mitochondrial membrane potential) by measuring the accumulation of JC-1 dye into mitochondria. Exposure of embryos to SAPDMA caused mortality in a dose-dependent manner with a calculated LC50 of 2.3 mg/L. Thus, based on the LC50 value and according to the Fish and Wildlife Service (FWS) Acute Toxicity Rating Scale, SAPDMA is classified as \"moderately toxic\". The No Observed Effect Concentration (NOEC) concerning a set of parameters including scoliosis, changes in body length, yolk, and eye sizes was 0.1 mg/L. At the same NOEC concentration (0.1 mg/L), no organ-specific toxicity was detected in fish treated with SAPDMA, except hepatomegaly with no associated liver dysfunctions. However, higher SAPDMA concentrations (0.8 mg/L) have dramatic effects on zebrafish organ development (eye, heart, and liver development). Our data recommend a re-evaluation of the SAPDMA employment in the industry setting and its strictly monitoring by environmental and public health agencies.",
		"archive": "MR, ED, MA, AB",
		"archive_location": "96",
		"call-number": "ZnO|DTXSID7035016",
		"collection-title": "WT",
		"container-title": "The Science of the Total Environment",
		"DOI": "10.1016/j.scitotenv.2020.140450",
		"ISSN": "1879-1026",
		"journalAbbreviation": "Sci Total Environ",
		"language": "eng",
		"note": "PMID: 32886985",
		"page": "140450",
		"source": "PubMed",
		"title": "Organ-specific toxicity evaluation of stearamidopropyl dimethylamine (SAPDMA) surfactant using zebrafish embryos",
		"volume": "741",
		"author": [
			{
				"family": "Al-Jamal",
				"given": "Ola"
			},
			{
				"family": "Al-Jighefee",
				"given": "Hadeel"
			},
			{
				"family": "Younes",
				"given": "Nadin"
			},
			{
				"family": "Abdin",
				"given": "Roba"
			},
			{
				"family": "Al-Asmakh",
				"given": "Maha A."
			},
			{
				"family": "Radwan",
				"given": "A. Bahgat"
			},
			{
				"family": "Sliem",
				"given": "Mostafa H."
			},
			{
				"family": "Majdalawieh",
				"given": "Amin F."
			},
			{
				"family": "Pintus",
				"given": "Gianfranco"
			},
			{
				"family": "Yassine",
				"given": "Hadi M."
			},
			{
				"family": "Abdullah",
				"given": "Aboubakr M."
			},
			{
				"family": "Da'as",
				"given": "Sahar I."
			},
			{
				"family": "Nasrallah",
				"given": "Gheyath K."
			}
		],
		"issued": {
			"date-parts": [
				[
					"2020",
					11,
					1
				]
			]
		}
	},
	{
		"id": "http://zotero.org/users/local/tg0Y3J0X/items/IX3C34HA",
		"type": "article-journal",
		"abstract": "Thyroid hormones (THs) are essential for normal vertebrate development and diverse environmental chemicals are hypothesized to cause developmental toxicity by disrupting TH-mediated signaling. The larval zebrafish (Danio rerio) is an emerging in vivo model of developmental TH disruption; however, the effects of TR antagonism have not yet been studied in zebrafish. NH3, generally considered a potent and specific thyroid hormone receptor (TR) antagonist, has been used in rodents and Xenopus laevis to characterize phenotypes of TR antagonism. The objective of this study is to determine the effects of NH3 on endpoints previously determined to be TH-sensitive in larval zebrafish, specifically teratology and mortality, photomotor behavior, and mRNA expression of TH signaling genes. Zebrafish embryos were exposed to NH3 via static waterborne exposure at concentrations ranging from 0.001 to 10 μM beginning at 6 h post-fertilization (hpf) through 5 days post fertilization (dpf). Significant mortality and teratogenesis was observed at 3, 4, and 5 dpf in zebrafish exposed to NH3 at 10 μM. At concentrations that did not cause significant mortality, NH3 did not exert a consistent antagonistic effect on photomotor behavior assays or mRNA expression when administered alone or in the presence of exogenous T4. Rather, depending on the NH3 concentration and larval age NH3 decreased or increased swimming triggered by transition from light to dark. Similarly, inconsistent antagonistic and agonistic effects on mRNA expression of TH signaling genes were noted following treatment with NH3 alone. NH3 did inhibit T4 (30 nM)-induced gene expression; however, this was only consistently observed at a concentration of NH3 (10 μM) that also caused significant mortality. Collectively, these results suggest that NH3 does not act solely as a TR antagonist in larval zebrafish, but instead exhibits complex modulatory effects on TR activity. These data support the hypothesis that NH3 is a selective thyroid hormone receptor modulator. Further studies of NH3 interactions with the zebrafish thyroid hormone receptor are required to characterize the activity of NH3 in target tissues of the larval zebrafish at the molecular level, highlighting the importance of characterizing NH3 effects in specific models of TH-disruption to better interpret its actions in mechanistic screens of environmental chemicals for TH action.",
		"archive": "AB, GR",
		"archive_location": "72, 96, 120",
		"call-number": "Thyroxine|DTXSID8023214",
		"collection-title": "WT",
		"container-title": "Neurotoxicology",
		"DOI": "10.1016/j.neuro.2021.03.003",
		"ISSN": "1872-9711",
		"journalAbbreviation": "Neurotoxicology",
		"language": "eng",
		"note": "PMID: 33745965\nPMCID: PMC8119357",
		"page": "96-104",
		"source": "PubMed",
		"title": "Investigation of NH3 as a selective thyroid hormone receptor modulator in larval zebrafish (Danio rerio)",
		"volume": "84",
		"author": [
			{
				"family": "Walter",
				"given": "Kyla M."
			},
			{
				"family": "Singh",
				"given": "Latika"
			},
			{
				"family": "Singh",
				"given": "Vikrant"
			},
			{
				"family": "Lein",
				"given": "Pamela J."
			}
		],
		"issued": {
			"date-parts": [
				[
					"2021",
					5
				]
			]
		}
	},
	{
		"id": "http://zotero.org/users/local/tg0Y3J0X/items/G334B3PW",
		"type": "article-journal",
		"abstract": "Thyroid hormones (THs) are essential for normal vertebrate development and diverse environmental chemicals are hypothesized to cause developmental toxicity by disrupting TH-mediated signaling. The larval zebrafish (Danio rerio) is an emerging in vivo model of developmental TH disruption; however, the effects of TR antagonism have not yet been studied in zebrafish. NH3, generally considered a potent and specific thyroid hormone receptor (TR) antagonist, has been used in rodents and Xenopus laevis to characterize phenotypes of TR antagonism. The objective of this study is to determine the effects of NH3 on endpoints previously determined to be TH-sensitive in larval zebrafish, specifically teratology and mortality, photomotor behavior, and mRNA expression of TH signaling genes. Zebrafish embryos were exposed to NH3 via static waterborne exposure at concentrations ranging from 0.001 to 10 μM beginning at 6 h post-fertilization (hpf) through 5 days post fertilization (dpf). Significant mortality and teratogenesis was observed at 3, 4, and 5 dpf in zebrafish exposed to NH3 at 10 μM. At concentrations that did not cause significant mortality, NH3 did not exert a consistent antagonistic effect on photomotor behavior assays or mRNA expression when administered alone or in the presence of exogenous T4. Rather, depending on the NH3 concentration and larval age NH3 decreased or increased swimming triggered by transition from light to dark. Similarly, inconsistent antagonistic and agonistic effects on mRNA expression of TH signaling genes were noted following treatment with NH3 alone. NH3 did inhibit T4 (30 nM)-induced gene expression; however, this was only consistently observed at a concentration of NH3 (10 μM) that also caused significant mortality. Collectively, these results suggest that NH3 does not act solely as a TR antagonist in larval zebrafish, but instead exhibits complex modulatory effects on TR activity. These data support the hypothesis that NH3 is a selective thyroid hormone receptor modulator. Further studies of NH3 interactions with the zebrafish thyroid hormone receptor are required to characterize the activity of NH3 in target tissues of the larval zebrafish at the molecular level, highlighting the importance of characterizing NH3 effects in specific models of TH-disruption to better interpret its actions in mechanistic screens of environmental chemicals for TH action.",
		"archive": "AB, GR",
		"archive_location": "96, 120",
		"call-number": "NH-3|DTXSID001033230; Thyroxine|DTXSID8023214",
		"collection-title": "WT",
		"container-title": "Neurotoxicology",
		"DOI": "10.1016/j.neuro.2021.03.003",
		"ISSN": "1872-9711",
		"journalAbbreviation": "Neurotoxicology",
		"language": "eng",
		"note": "PMID: 33745965\nPMCID: PMC8119357",
		"page": "96-104",
		"source": "PubMed",
		"title": "Investigation of NH3 as a selective thyroid hormone receptor modulator in larval zebrafish (Danio rerio)",
		"volume": "84",
		"author": [
			{
				"family": "Walter",
				"given": "Kyla M."
			},
			{
				"family": "Singh",
				"given": "Latika"
			},
			{
				"family": "Singh",
				"given": "Vikrant"
			},
			{
				"family": "Lein",
				"given": "Pamela J."
			}
		],
		"issued": {
			"date-parts": [
				[
					"2021",
					5
				]
			]
		}
	},
	{
		"id": "http://zotero.org/users/local/tg0Y3J0X/items/F38NAWUL",
		"type": "article-journal",
		"abstract": "One of the major challenges when testing drug candidates targeted at a specific pathway in whole animals is the discrimination between specific effects and unwanted, off-target effects. Here we used the zebrafish to define several developmental defects caused by impairment of Egf signaling, a major pathway of interest in tumor biology. We inactivated Egf signaling by genetically blocking Egf expression or using specific inhibitors of the Egf receptor function. We show that the combined occurrence of defects in cartilage formation, disturbance of blood flow in the trunk and a decrease of myelin basic protein expression represent good indicators for impairment of Egf signaling. Finally, we present a classification of known tyrosine kinase inhibitors according to their specificity for the Egf pathway. In conclusion, we show that developmental indicators can help to discriminate between specific effects on the target pathway from off-target effects in molecularly targeted drug screening experiments in whole animal systems.",
		"archive": "MR, DD, AT, ED, MA, GR, AC",
		"archive_location": "96",
		"call-number": "AG-490|DTXSID5040960",
		"collection-title": "WT",
		"container-title": "Toxicology and Applied Pharmacology",
		"DOI": "10.1016/j.taap.2013.11.006",
		"ISSN": "1096-0333",
		"issue": "2",
		"journalAbbreviation": "Toxicol Appl Pharmacol",
		"language": "eng",
		"note": "PMID: 24262764",
		"page": "339-349",
		"source": "PubMed",
		"title": "Developmental defects in zebrafish for classification of EGF pathway inhibitors",
		"volume": "274",
		"author": [
			{
				"family": "Pruvot",
				"given": "Benoist"
			},
			{
				"family": "Curé",
				"given": "Yoann"
			},
			{
				"family": "Djiotsa",
				"given": "Joachim"
			},
			{
				"family": "Voncken",
				"given": "Audrey"
			},
			{
				"family": "Muller",
				"given": "Marc"
			}
		],
		"issued": {
			"date-parts": [
				[
					"2014",
					1,
					15
				]
			]
		}
	},
	{
		"id": "http://zotero.org/users/local/tg0Y3J0X/items/L8X2UPVZ",
		"type": "article-journal",
		"abstract": "One of the major challenges when testing drug candidates targeted at a specific pathway in whole animals is the discrimination between specific effects and unwanted, off-target effects. Here we used the zebrafish to define several developmental defects caused by impairment of Egf signaling, a major pathway of interest in tumor biology. We inactivated Egf signaling by genetically blocking Egf expression or using specific inhibitors of the Egf receptor function. We show that the combined occurrence of defects in cartilage formation, disturbance of blood flow in the trunk and a decrease of myelin basic protein expression represent good indicators for impairment of Egf signaling. Finally, we present a classification of known tyrosine kinase inhibitors according to their specificity for the Egf pathway. In conclusion, we show that developmental indicators can help to discriminate between specific effects on the target pathway from off-target effects in molecularly targeted drug screening experiments in whole animal systems.",
		"archive": "MA, DD, AT, ED",
		"archive_location": "96",
		"call-number": "AG-213|DTXSID701018041",
		"collection-title": "WT",
		"container-title": "Toxicology and Applied Pharmacology",
		"DOI": "10.1016/j.taap.2013.11.006",
		"ISSN": "1096-0333",
		"issue": "2",
		"journalAbbreviation": "Toxicol Appl Pharmacol",
		"language": "eng",
		"note": "PMID: 24262764",
		"page": "339-349",
		"source": "PubMed",
		"title": "Developmental defects in zebrafish for classification of EGF pathway inhibitors",
		"volume": "274",
		"author": [
			{
				"family": "Pruvot",
				"given": "Benoist"
			},
			{
				"family": "Curé",
				"given": "Yoann"
			},
			{
				"family": "Djiotsa",
				"given": "Joachim"
			},
			{
				"family": "Voncken",
				"given": "Audrey"
			},
			{
				"family": "Muller",
				"given": "Marc"
			}
		],
		"issued": {
			"date-parts": [
				[
					"2014",
					1,
					15
				]
			]
		}
	},
	{
		"id": "http://zotero.org/users/local/tg0Y3J0X/items/4SWTBBKW",
		"type": "article-journal",
		"abstract": "Background: Kratom (Mitragyna speciosa Korth), a popular opioid-like plant holds its therapeutic potential in pain management and opioid dependence. However, there are growing concerns about the safety or potential toxicity risk of kratom after prolonged use. Aim of the study: The study aimed to assess the possible toxic effects of kratom decoction and its major alkaloids, mitragynine, and speciociliatine in comparison to morphine in an embryonic zebrafish model. Methods: The zebrafish embryos were exposed to kratom decoction (1,000-62.5 μg/ml), mitragynine, speciociliatine, and morphine (100-3.125 μg/ml) for 96 h post-fertilization (hpf). The toxicity parameters, namely mortality, hatching rate, heart rate, and morphological malformations were examined at 24, 48, 72, and 96 hpf, respectively. Results: Kratom decoction at a concentration range of ≥500 μg/ml caused 100% mortality of zebrafish embryos and decreased the hatching rate in a concentration-dependent manner. Meanwhile, mitragynine and speciociliatine exposure resulted in 100% mortality of zebrafish embryos at 100 μg/ml. Both alkaloids caused significant alterations in the morphological development of zebrafish embryos including hatching inhibition and spinal curvature (scoliosis) at the highest concentration. While exposure to morphine induced significant morphological malformations such as pericardial oedema, spinal curvature (lordosis), and yolk edema in zebrafish embryos. Conclusion: Our findings provide evidence for embryonic developmental toxicity of kratom decoction and its alkaloids both mitragynine and speciociliatine at the highest concentration, hence suggesting that kratom consumption may have potential teratogenicity risk during pregnancy and thereby warrants further investigations.",
		"archive": "MR, AH, MA",
		"archive_location": "24, 48, 72, 96",
		"call-number": "Mitragynine|DTXSID701032140",
		"collection-title": "WT",
		"container-title": "Frontiers in Pharmacology",
		"DOI": "10.3389/fphar.2021.714918",
		"ISSN": "1663-9812",
		"journalAbbreviation": "Front Pharmacol",
		"language": "eng",
		"note": "PMID: 34489704\nPMCID: PMC8417521",
		"page": "714918",
		"source": "PubMed",
		"title": "Comparative Toxicity Assessment of Kratom Decoction, Mitragynine and Speciociliatine Versus Morphine on Zebrafish (Danio rerio) Embryos",
		"volume": "12",
		"author": [
			{
				"family": "Damodaran",
				"given": "Thenmoly"
			},
			{
				"family": "Chear",
				"given": "Nelson Jeng-Yeou"
			},
			{
				"family": "Murugaiyah",
				"given": "Vikneswaran"
			},
			{
				"family": "Mordi",
				"given": "Mohd Nizam"
			},
			{
				"family": "Ramanathan",
				"given": "Surash"
			}
		],
		"issued": {
			"date-parts": [
				[
					"2021"
				]
			]
		}
	},
	{
		"id": "http://zotero.org/users/local/tg0Y3J0X/items/3JTMTHPM",
		"type": "article-journal",
		"abstract": "Background: Kratom (Mitragyna speciosa Korth), a popular opioid-like plant holds its therapeutic potential in pain management and opioid dependence. However, there are growing concerns about the safety or potential toxicity risk of kratom after prolonged use. Aim of the study: The study aimed to assess the possible toxic effects of kratom decoction and its major alkaloids, mitragynine, and speciociliatine in comparison to morphine in an embryonic zebrafish model. Methods: The zebrafish embryos were exposed to kratom decoction (1,000-62.5 μg/ml), mitragynine, speciociliatine, and morphine (100-3.125 μg/ml) for 96 h post-fertilization (hpf). The toxicity parameters, namely mortality, hatching rate, heart rate, and morphological malformations were examined at 24, 48, 72, and 96 hpf, respectively. Results: Kratom decoction at a concentration range of ≥500 μg/ml caused 100% mortality of zebrafish embryos and decreased the hatching rate in a concentration-dependent manner. Meanwhile, mitragynine and speciociliatine exposure resulted in 100% mortality of zebrafish embryos at 100 μg/ml. Both alkaloids caused significant alterations in the morphological development of zebrafish embryos including hatching inhibition and spinal curvature (scoliosis) at the highest concentration. While exposure to morphine induced significant morphological malformations such as pericardial oedema, spinal curvature (lordosis), and yolk edema in zebrafish embryos. Conclusion: Our findings provide evidence for embryonic developmental toxicity of kratom decoction and its alkaloids both mitragynine and speciociliatine at the highest concentration, hence suggesting that kratom consumption may have potential teratogenicity risk during pregnancy and thereby warrants further investigations.",
		"archive": "MR, AH, MA",
		"archive_location": "24, 48, 72, 96",
		"call-number": "Speciociliatine|DTXSID50574160",
		"collection-title": "WT",
		"container-title": "Frontiers in Pharmacology",
		"DOI": "10.3389/fphar.2021.714918",
		"ISSN": "1663-9812",
		"journalAbbreviation": "Front Pharmacol",
		"language": "eng",
		"note": "PMID: 34489704\nPMCID: PMC8417521",
		"page": "714918",
		"source": "PubMed",
		"title": "Comparative Toxicity Assessment of Kratom Decoction, Mitragynine and Speciociliatine Versus Morphine on Zebrafish (Danio rerio) Embryos",
		"volume": "12",
		"author": [
			{
				"family": "Damodaran",
				"given": "Thenmoly"
			},
			{
				"family": "Chear",
				"given": "Nelson Jeng-Yeou"
			},
			{
				"family": "Murugaiyah",
				"given": "Vikneswaran"
			},
			{
				"family": "Mordi",
				"given": "Mohd Nizam"
			},
			{
				"family": "Ramanathan",
				"given": "Surash"
			}
		],
		"issued": {
			"date-parts": [
				[
					"2021"
				]
			]
		}
	},
	{
		"id": "http://zotero.org/users/local/tg0Y3J0X/items/VLKS9MW6",
		"type": "article-journal",
		"abstract": "Background: Kratom (Mitragyna speciosa Korth), a popular opioid-like plant holds its therapeutic potential in pain management and opioid dependence. However, there are growing concerns about the safety or potential toxicity risk of kratom after prolonged use. Aim of the study: The study aimed to assess the possible toxic effects of kratom decoction and its major alkaloids, mitragynine, and speciociliatine in comparison to morphine in an embryonic zebrafish model. Methods: The zebrafish embryos were exposed to kratom decoction (1,000-62.5 μg/ml), mitragynine, speciociliatine, and morphine (100-3.125 μg/ml) for 96 h post-fertilization (hpf). The toxicity parameters, namely mortality, hatching rate, heart rate, and morphological malformations were examined at 24, 48, 72, and 96 hpf, respectively. Results: Kratom decoction at a concentration range of ≥500 μg/ml caused 100% mortality of zebrafish embryos and decreased the hatching rate in a concentration-dependent manner. Meanwhile, mitragynine and speciociliatine exposure resulted in 100% mortality of zebrafish embryos at 100 μg/ml. Both alkaloids caused significant alterations in the morphological development of zebrafish embryos including hatching inhibition and spinal curvature (scoliosis) at the highest concentration. While exposure to morphine induced significant morphological malformations such as pericardial oedema, spinal curvature (lordosis), and yolk edema in zebrafish embryos. Conclusion: Our findings provide evidence for embryonic developmental toxicity of kratom decoction and its alkaloids both mitragynine and speciociliatine at the highest concentration, hence suggesting that kratom consumption may have potential teratogenicity risk during pregnancy and thereby warrants further investigations.",
		"archive": "MR, AH",
		"archive_location": "24, 48, 72, 96",
		"call-number": "Kratom|DTXSID001334842",
		"collection-title": "WT",
		"container-title": "Frontiers in Pharmacology",
		"DOI": "10.3389/fphar.2021.714918",
		"ISSN": "1663-9812",
		"journalAbbreviation": "Front Pharmacol",
		"language": "eng",
		"note": "PMID: 34489704\nPMCID: PMC8417521",
		"page": "714918",
		"source": "PubMed",
		"title": "Comparative Toxicity Assessment of Kratom Decoction, Mitragynine and Speciociliatine Versus Morphine on Zebrafish (Danio rerio) Embryos",
		"volume": "12",
		"author": [
			{
				"family": "Damodaran",
				"given": "Thenmoly"
			},
			{
				"family": "Chear",
				"given": "Nelson Jeng-Yeou"
			},
			{
				"family": "Murugaiyah",
				"given": "Vikneswaran"
			},
			{
				"family": "Mordi",
				"given": "Mohd Nizam"
			},
			{
				"family": "Ramanathan",
				"given": "Surash"
			}
		],
		"issued": {
			"date-parts": [
				[
					"2021"
				]
			]
		}
	},
	{
		"id": "http://zotero.org/users/local/tg0Y3J0X/items/RRIQLZ4Z",
		"type": "article-journal",
		"abstract": "Background: Kratom (Mitragyna speciosa Korth), a popular opioid-like plant holds its therapeutic potential in pain management and opioid dependence. However, there are growing concerns about the safety or potential toxicity risk of kratom after prolonged use. Aim of the study: The study aimed to assess the possible toxic effects of kratom decoction and its major alkaloids, mitragynine, and speciociliatine in comparison to morphine in an embryonic zebrafish model. Methods: The zebrafish embryos were exposed to kratom decoction (1,000-62.5 μg/ml), mitragynine, speciociliatine, and morphine (100-3.125 μg/ml) for 96 h post-fertilization (hpf). The toxicity parameters, namely mortality, hatching rate, heart rate, and morphological malformations were examined at 24, 48, 72, and 96 hpf, respectively. Results: Kratom decoction at a concentration range of ≥500 μg/ml caused 100% mortality of zebrafish embryos and decreased the hatching rate in a concentration-dependent manner. Meanwhile, mitragynine and speciociliatine exposure resulted in 100% mortality of zebrafish embryos at 100 μg/ml. Both alkaloids caused significant alterations in the morphological development of zebrafish embryos including hatching inhibition and spinal curvature (scoliosis) at the highest concentration. While exposure to morphine induced significant morphological malformations such as pericardial oedema, spinal curvature (lordosis), and yolk edema in zebrafish embryos. Conclusion: Our findings provide evidence for embryonic developmental toxicity of kratom decoction and its alkaloids both mitragynine and speciociliatine at the highest concentration, hence suggesting that kratom consumption may have potential teratogenicity risk during pregnancy and thereby warrants further investigations.",
		"archive": "MR, ED, MA, AE",
		"archive_location": "96",
		"call-number": "Doxorubicin|DTXSID8021480",
		"collection-title": "WT",
		"container-title": "Frontiers in Pharmacology",
		"DOI": "10.3389/fphar.2021.714918",
		"ISSN": "1663-9812",
		"journalAbbreviation": "Front Pharmacol",
		"language": "eng",
		"note": "PMID: 34489704\nPMCID: PMC8417521",
		"page": "714918",
		"source": "PubMed",
		"title": "Comparative Toxicity Assessment of Kratom Decoction, Mitragynine and Speciociliatine Versus Morphine on Zebrafish (Danio rerio) Embryos",
		"volume": "12",
		"author": [
			{
				"family": "Damodaran",
				"given": "Thenmoly"
			},
			{
				"family": "Chear",
				"given": "Nelson Jeng-Yeou"
			},
			{
				"family": "Murugaiyah",
				"given": "Vikneswaran"
			},
			{
				"family": "Mordi",
				"given": "Mohd Nizam"
			},
			{
				"family": "Ramanathan",
				"given": "Surash"
			}
		],
		"issued": {
			"date-parts": [
				[
					"2021"
				]
			]
		}
	},
	{
		"id": "http://zotero.org/users/local/tg0Y3J0X/items/L7IGG8C6",
		"type": "article-journal",
		"abstract": "Cardiovascular diseases (CVDs) are the leading cause of death. Of CVDs, congenital heart diseases are the most common congenital defects, with a prevalence of 1 in 100 live births. Despite the widespread knowledge that prenatal and postnatal drug exposure can lead to congenital abnormalities, the developmental toxicity of many FDA-approved drugs is rarely investigated. Therefore, to improve our understanding of drug side effects, we performed a high-content drug screen of 1,280 compounds using zebrafish as a model for cardiovascular analyses. Zebrafish are a well-established model for CVDs and developmental toxicity. However, flexible open-access tools to quantify cardiac phenotypes are lacking. Here, we provide pyHeart4Fish, a novel Python-based, platform-independent tool with a graphical user interface for automated quantification of cardiac chamber-specific parameters, such as heart rate (HR), contractility, arrhythmia score, and conduction score. In our study, about 10.5% of the tested drugs significantly affected HR at a concentration of 20 µM in zebrafish embryos at 2 days post-fertilization. Further, we provide insights into the effects of 13 compounds on the developing embryo, including the teratogenic effects of the steroid pregnenolone. In addition, analysis with pyHeart4Fish revealed multiple contractility defects induced by seven compounds. We also found implications for arrhythmias, such as atrioventricular block caused by chloropyramine HCl, as well as (R)-duloxetine HCl-induced atrial flutter. Taken together, our study presents a novel open-access tool for heart analysis and new data on potentially cardiotoxic compounds.",
		"archive": "HE, ED",
		"archive_location": "48",
		"call-number": "Methapyrilene HCl|DTXSID0020818",
		"collection-title": "Mut",
		"container-title": "Frontiers in Cell and Developmental Biology",
		"DOI": "10.3389/fcell.2023.1143852",
		"ISSN": "2296-634X",
		"journalAbbreviation": "Front Cell Dev Biol",
		"language": "eng",
		"note": "PMID: 37113769\nPMCID: PMC10126419",
		"page": "1143852",
		"source": "PubMed",
		"title": "pyHeart4Fish: Chamber-specific heart phenotype quantification of zebrafish in high-content screens",
		"title-short": "pyHeart4Fish",
		"volume": "11",
		"author": [
			{
				"family": "Vedder",
				"given": "Viviana L."
			},
			{
				"family": "Reinberger",
				"given": "Tobias"
			},
			{
				"family": "Haider",
				"given": "Syed M. I."
			},
			{
				"family": "Eichelmann",
				"given": "Luis"
			},
			{
				"family": "Odenthal",
				"given": "Nadine"
			},
			{
				"family": "Abdelilah-Seyfried",
				"given": "Salim"
			},
			{
				"family": "Aherrahrou",
				"given": "Zouhair"
			},
			{
				"family": "Breuer",
				"given": "Maximilian"
			},
			{
				"family": "Erdmann",
				"given": "Jeanette"
			}
		],
		"issued": {
			"date-parts": [
				[
					"2023"
				]
			]
		}
	},
	{
		"id": "http://zotero.org/users/local/tg0Y3J0X/items/ZMAIR326",
		"type": "article-journal",
		"abstract": "Cardiovascular diseases (CVDs) are the leading cause of death. Of CVDs, congenital heart diseases are the most common congenital defects, with a prevalence of 1 in 100 live births. Despite the widespread knowledge that prenatal and postnatal drug exposure can lead to congenital abnormalities, the developmental toxicity of many FDA-approved drugs is rarely investigated. Therefore, to improve our understanding of drug side effects, we performed a high-content drug screen of 1,280 compounds using zebrafish as a model for cardiovascular analyses. Zebrafish are a well-established model for CVDs and developmental toxicity. However, flexible open-access tools to quantify cardiac phenotypes are lacking. Here, we provide pyHeart4Fish, a novel Python-based, platform-independent tool with a graphical user interface for automated quantification of cardiac chamber-specific parameters, such as heart rate (HR), contractility, arrhythmia score, and conduction score. In our study, about 10.5% of the tested drugs significantly affected HR at a concentration of 20 µM in zebrafish embryos at 2 days post-fertilization. Further, we provide insights into the effects of 13 compounds on the developing embryo, including the teratogenic effects of the steroid pregnenolone. In addition, analysis with pyHeart4Fish revealed multiple contractility defects induced by seven compounds. We also found implications for arrhythmias, such as atrioventricular block caused by chloropyramine HCl, as well as (R)-duloxetine HCl-induced atrial flutter. Taken together, our study presents a novel open-access tool for heart analysis and new data on potentially cardiotoxic compounds.",
		"archive": "HE, ED, AT",
		"archive_location": "48",
		"call-number": "Cycloheximide|DTXSID6024882",
		"collection-title": "Mut",
		"container-title": "Frontiers in Cell and Developmental Biology",
		"DOI": "10.3389/fcell.2023.1143852",
		"ISSN": "2296-634X",
		"journalAbbreviation": "Front Cell Dev Biol",
		"language": "eng",
		"note": "PMID: 37113769\nPMCID: PMC10126419",
		"page": "1143852",
		"source": "PubMed",
		"title": "pyHeart4Fish: Chamber-specific heart phenotype quantification of zebrafish in high-content screens",
		"title-short": "pyHeart4Fish",
		"volume": "11",
		"author": [
			{
				"family": "Vedder",
				"given": "Viviana L."
			},
			{
				"family": "Reinberger",
				"given": "Tobias"
			},
			{
				"family": "Haider",
				"given": "Syed M. I."
			},
			{
				"family": "Eichelmann",
				"given": "Luis"
			},
			{
				"family": "Odenthal",
				"given": "Nadine"
			},
			{
				"family": "Abdelilah-Seyfried",
				"given": "Salim"
			},
			{
				"family": "Aherrahrou",
				"given": "Zouhair"
			},
			{
				"family": "Breuer",
				"given": "Maximilian"
			},
			{
				"family": "Erdmann",
				"given": "Jeanette"
			}
		],
		"issued": {
			"date-parts": [
				[
					"2023"
				]
			]
		}
	},
	{
		"id": "http://zotero.org/users/local/tg0Y3J0X/items/MLAJF7GG",
		"type": "article-journal",
		"abstract": "Cardiovascular diseases (CVDs) are the leading cause of death. Of CVDs, congenital heart diseases are the most common congenital defects, with a prevalence of 1 in 100 live births. Despite the widespread knowledge that prenatal and postnatal drug exposure can lead to congenital abnormalities, the developmental toxicity of many FDA-approved drugs is rarely investigated. Therefore, to improve our understanding of drug side effects, we performed a high-content drug screen of 1,280 compounds using zebrafish as a model for cardiovascular analyses. Zebrafish are a well-established model for CVDs and developmental toxicity. However, flexible open-access tools to quantify cardiac phenotypes are lacking. Here, we provide pyHeart4Fish, a novel Python-based, platform-independent tool with a graphical user interface for automated quantification of cardiac chamber-specific parameters, such as heart rate (HR), contractility, arrhythmia score, and conduction score. In our study, about 10.5% of the tested drugs significantly affected HR at a concentration of 20 µM in zebrafish embryos at 2 days post-fertilization. Further, we provide insights into the effects of 13 compounds on the developing embryo, including the teratogenic effects of the steroid pregnenolone. In addition, analysis with pyHeart4Fish revealed multiple contractility defects induced by seven compounds. We also found implications for arrhythmias, such as atrioventricular block caused by chloropyramine HCl, as well as (R)-duloxetine HCl-induced atrial flutter. Taken together, our study presents a novel open-access tool for heart analysis and new data on potentially cardiotoxic compounds.",
		"archive": "HE, ED",
		"archive_location": "48",
		"call-number": "Tripelennamine HCl|DTXSID6026248",
		"collection-title": "Mut",
		"container-title": "Frontiers in Cell and Developmental Biology",
		"DOI": "10.3389/fcell.2023.1143852",
		"ISSN": "2296-634X",
		"journalAbbreviation": "Front Cell Dev Biol",
		"language": "eng",
		"note": "PMID: 37113769\nPMCID: PMC10126419",
		"page": "1143852",
		"source": "PubMed",
		"title": "pyHeart4Fish: Chamber-specific heart phenotype quantification of zebrafish in high-content screens",
		"title-short": "pyHeart4Fish",
		"volume": "11",
		"author": [
			{
				"family": "Vedder",
				"given": "Viviana L."
			},
			{
				"family": "Reinberger",
				"given": "Tobias"
			},
			{
				"family": "Haider",
				"given": "Syed M. I."
			},
			{
				"family": "Eichelmann",
				"given": "Luis"
			},
			{
				"family": "Odenthal",
				"given": "Nadine"
			},
			{
				"family": "Abdelilah-Seyfried",
				"given": "Salim"
			},
			{
				"family": "Aherrahrou",
				"given": "Zouhair"
			},
			{
				"family": "Breuer",
				"given": "Maximilian"
			},
			{
				"family": "Erdmann",
				"given": "Jeanette"
			}
		],
		"issued": {
			"date-parts": [
				[
					"2023"
				]
			]
		}
	},
	{
		"id": "http://zotero.org/users/local/tg0Y3J0X/items/LXGRZGID",
		"type": "article-journal",
		"abstract": "Cardiovascular diseases (CVDs) are the leading cause of death. Of CVDs, congenital heart diseases are the most common congenital defects, with a prevalence of 1 in 100 live births. Despite the widespread knowledge that prenatal and postnatal drug exposure can lead to congenital abnormalities, the developmental toxicity of many FDA-approved drugs is rarely investigated. Therefore, to improve our understanding of drug side effects, we performed a high-content drug screen of 1,280 compounds using zebrafish as a model for cardiovascular analyses. Zebrafish are a well-established model for CVDs and developmental toxicity. However, flexible open-access tools to quantify cardiac phenotypes are lacking. Here, we provide pyHeart4Fish, a novel Python-based, platform-independent tool with a graphical user interface for automated quantification of cardiac chamber-specific parameters, such as heart rate (HR), contractility, arrhythmia score, and conduction score. In our study, about 10.5% of the tested drugs significantly affected HR at a concentration of 20 µM in zebrafish embryos at 2 days post-fertilization. Further, we provide insights into the effects of 13 compounds on the developing embryo, including the teratogenic effects of the steroid pregnenolone. In addition, analysis with pyHeart4Fish revealed multiple contractility defects induced by seven compounds. We also found implications for arrhythmias, such as atrioventricular block caused by chloropyramine HCl, as well as (R)-duloxetine HCl-induced atrial flutter. Taken together, our study presents a novel open-access tool for heart analysis and new data on potentially cardiotoxic compounds.",
		"archive": "HE, ED",
		"archive_location": "48",
		"call-number": "Pyrvinium pamoate|DTXSID4023545",
		"collection-title": "Mut",
		"container-title": "Frontiers in Cell and Developmental Biology",
		"DOI": "10.3389/fcell.2023.1143852",
		"ISSN": "2296-634X",
		"journalAbbreviation": "Front Cell Dev Biol",
		"language": "eng",
		"note": "PMID: 37113769\nPMCID: PMC10126419",
		"page": "1143852",
		"source": "PubMed",
		"title": "pyHeart4Fish: Chamber-specific heart phenotype quantification of zebrafish in high-content screens",
		"title-short": "pyHeart4Fish",
		"volume": "11",
		"author": [
			{
				"family": "Vedder",
				"given": "Viviana L."
			},
			{
				"family": "Reinberger",
				"given": "Tobias"
			},
			{
				"family": "Haider",
				"given": "Syed M. I."
			},
			{
				"family": "Eichelmann",
				"given": "Luis"
			},
			{
				"family": "Odenthal",
				"given": "Nadine"
			},
			{
				"family": "Abdelilah-Seyfried",
				"given": "Salim"
			},
			{
				"family": "Aherrahrou",
				"given": "Zouhair"
			},
			{
				"family": "Breuer",
				"given": "Maximilian"
			},
			{
				"family": "Erdmann",
				"given": "Jeanette"
			}
		],
		"issued": {
			"date-parts": [
				[
					"2023"
				]
			]
		}
	},
	{
		"id": "http://zotero.org/users/local/tg0Y3J0X/items/GY2PGZJK",
		"type": "article-journal",
		"abstract": "Cardiovascular diseases (CVDs) are the leading cause of death. Of CVDs, congenital heart diseases are the most common congenital defects, with a prevalence of 1 in 100 live births. Despite the widespread knowledge that prenatal and postnatal drug exposure can lead to congenital abnormalities, the developmental toxicity of many FDA-approved drugs is rarely investigated. Therefore, to improve our understanding of drug side effects, we performed a high-content drug screen of 1,280 compounds using zebrafish as a model for cardiovascular analyses. Zebrafish are a well-established model for CVDs and developmental toxicity. However, flexible open-access tools to quantify cardiac phenotypes are lacking. Here, we provide pyHeart4Fish, a novel Python-based, platform-independent tool with a graphical user interface for automated quantification of cardiac chamber-specific parameters, such as heart rate (HR), contractility, arrhythmia score, and conduction score. In our study, about 10.5% of the tested drugs significantly affected HR at a concentration of 20 µM in zebrafish embryos at 2 days post-fertilization. Further, we provide insights into the effects of 13 compounds on the developing embryo, including the teratogenic effects of the steroid pregnenolone. In addition, analysis with pyHeart4Fish revealed multiple contractility defects induced by seven compounds. We also found implications for arrhythmias, such as atrioventricular block caused by chloropyramine HCl, as well as (R)-duloxetine HCl-induced atrial flutter. Taken together, our study presents a novel open-access tool for heart analysis and new data on potentially cardiotoxic compounds.",
		"archive": "MR, HE, ED",
		"archive_location": "48",
		"call-number": "(R)-Duloxetine HCl|DTXSID9046443",
		"collection-title": "Mut",
		"container-title": "Frontiers in Cell and Developmental Biology",
		"DOI": "10.3389/fcell.2023.1143852",
		"ISSN": "2296-634X",
		"journalAbbreviation": "Front Cell Dev Biol",
		"language": "eng",
		"note": "PMID: 37113769\nPMCID: PMC10126419",
		"page": "1143852",
		"source": "PubMed",
		"title": "pyHeart4Fish: Chamber-specific heart phenotype quantification of zebrafish in high-content screens",
		"title-short": "pyHeart4Fish",
		"volume": "11",
		"author": [
			{
				"family": "Vedder",
				"given": "Viviana L."
			},
			{
				"family": "Reinberger",
				"given": "Tobias"
			},
			{
				"family": "Haider",
				"given": "Syed M. I."
			},
			{
				"family": "Eichelmann",
				"given": "Luis"
			},
			{
				"family": "Odenthal",
				"given": "Nadine"
			},
			{
				"family": "Abdelilah-Seyfried",
				"given": "Salim"
			},
			{
				"family": "Aherrahrou",
				"given": "Zouhair"
			},
			{
				"family": "Breuer",
				"given": "Maximilian"
			},
			{
				"family": "Erdmann",
				"given": "Jeanette"
			}
		],
		"issued": {
			"date-parts": [
				[
					"2023"
				]
			]
		}
	},
	{
		"id": "http://zotero.org/users/local/tg0Y3J0X/items/HRYJCMT6",
		"type": "article-journal",
		"abstract": "Cardiovascular diseases (CVDs) are the leading cause of death. Of CVDs, congenital heart diseases are the most common congenital defects, with a prevalence of 1 in 100 live births. Despite the widespread knowledge that prenatal and postnatal drug exposure can lead to congenital abnormalities, the developmental toxicity of many FDA-approved drugs is rarely investigated. Therefore, to improve our understanding of drug side effects, we performed a high-content drug screen of 1,280 compounds using zebrafish as a model for cardiovascular analyses. Zebrafish are a well-established model for CVDs and developmental toxicity. However, flexible open-access tools to quantify cardiac phenotypes are lacking. Here, we provide pyHeart4Fish, a novel Python-based, platform-independent tool with a graphical user interface for automated quantification of cardiac chamber-specific parameters, such as heart rate (HR), contractility, arrhythmia score, and conduction score. In our study, about 10.5% of the tested drugs significantly affected HR at a concentration of 20 µM in zebrafish embryos at 2 days post-fertilization. Further, we provide insights into the effects of 13 compounds on the developing embryo, including the teratogenic effects of the steroid pregnenolone. In addition, analysis with pyHeart4Fish revealed multiple contractility defects induced by seven compounds. We also found implications for arrhythmias, such as atrioventricular block caused by chloropyramine HCl, as well as (R)-duloxetine HCl-induced atrial flutter. Taken together, our study presents a novel open-access tool for heart analysis and new data on potentially cardiotoxic compounds.",
		"archive": "HE, ED",
		"archive_location": "48",
		"call-number": "Chloropyramine HCl|DTXSID9048859",
		"collection-title": "Mut",
		"container-title": "Frontiers in Cell and Developmental Biology",
		"DOI": "10.3389/fcell.2023.1143852",
		"ISSN": "2296-634X",
		"journalAbbreviation": "Front Cell Dev Biol",
		"language": "eng",
		"note": "PMID: 37113769\nPMCID: PMC10126419",
		"page": "1143852",
		"source": "PubMed",
		"title": "pyHeart4Fish: Chamber-specific heart phenotype quantification of zebrafish in high-content screens",
		"title-short": "pyHeart4Fish",
		"volume": "11",
		"author": [
			{
				"family": "Vedder",
				"given": "Viviana L."
			},
			{
				"family": "Reinberger",
				"given": "Tobias"
			},
			{
				"family": "Haider",
				"given": "Syed M. I."
			},
			{
				"family": "Eichelmann",
				"given": "Luis"
			},
			{
				"family": "Odenthal",
				"given": "Nadine"
			},
			{
				"family": "Abdelilah-Seyfried",
				"given": "Salim"
			},
			{
				"family": "Aherrahrou",
				"given": "Zouhair"
			},
			{
				"family": "Breuer",
				"given": "Maximilian"
			},
			{
				"family": "Erdmann",
				"given": "Jeanette"
			}
		],
		"issued": {
			"date-parts": [
				[
					"2023"
				]
			]
		}
	},
	{
		"id": "http://zotero.org/users/local/tg0Y3J0X/items/Z95L7YC2",
		"type": "article-journal",
		"abstract": "Cardiovascular diseases (CVDs) are the leading cause of death. Of CVDs, congenital heart diseases are the most common congenital defects, with a prevalence of 1 in 100 live births. Despite the widespread knowledge that prenatal and postnatal drug exposure can lead to congenital abnormalities, the developmental toxicity of many FDA-approved drugs is rarely investigated. Therefore, to improve our understanding of drug side effects, we performed a high-content drug screen of 1,280 compounds using zebrafish as a model for cardiovascular analyses. Zebrafish are a well-established model for CVDs and developmental toxicity. However, flexible open-access tools to quantify cardiac phenotypes are lacking. Here, we provide pyHeart4Fish, a novel Python-based, platform-independent tool with a graphical user interface for automated quantification of cardiac chamber-specific parameters, such as heart rate (HR), contractility, arrhythmia score, and conduction score. In our study, about 10.5% of the tested drugs significantly affected HR at a concentration of 20 µM in zebrafish embryos at 2 days post-fertilization. Further, we provide insights into the effects of 13 compounds on the developing embryo, including the teratogenic effects of the steroid pregnenolone. In addition, analysis with pyHeart4Fish revealed multiple contractility defects induced by seven compounds. We also found implications for arrhythmias, such as atrioventricular block caused by chloropyramine HCl, as well as (R)-duloxetine HCl-induced atrial flutter. Taken together, our study presents a novel open-access tool for heart analysis and new data on potentially cardiotoxic compounds.",
		"archive": "HE, ED",
		"archive_location": "48",
		"call-number": "Pentamidine isothionate|DTXSID5023796",
		"collection-title": "Mut",
		"container-title": "Frontiers in Cell and Developmental Biology",
		"DOI": "10.3389/fcell.2023.1143852",
		"ISSN": "2296-634X",
		"journalAbbreviation": "Front Cell Dev Biol",
		"language": "eng",
		"note": "PMID: 37113769\nPMCID: PMC10126419",
		"page": "1143852",
		"source": "PubMed",
		"title": "pyHeart4Fish: Chamber-specific heart phenotype quantification of zebrafish in high-content screens",
		"title-short": "pyHeart4Fish",
		"volume": "11",
		"author": [
			{
				"family": "Vedder",
				"given": "Viviana L."
			},
			{
				"family": "Reinberger",
				"given": "Tobias"
			},
			{
				"family": "Haider",
				"given": "Syed M. I."
			},
			{
				"family": "Eichelmann",
				"given": "Luis"
			},
			{
				"family": "Odenthal",
				"given": "Nadine"
			},
			{
				"family": "Abdelilah-Seyfried",
				"given": "Salim"
			},
			{
				"family": "Aherrahrou",
				"given": "Zouhair"
			},
			{
				"family": "Breuer",
				"given": "Maximilian"
			},
			{
				"family": "Erdmann",
				"given": "Jeanette"
			}
		],
		"issued": {
			"date-parts": [
				[
					"2023"
				]
			]
		}
	},
	{
		"id": "http://zotero.org/users/local/tg0Y3J0X/items/6EYMKYSG",
		"type": "article-journal",
		"abstract": "Cardiovascular diseases (CVDs) are the leading cause of death. Of CVDs, congenital heart diseases are the most common congenital defects, with a prevalence of 1 in 100 live births. Despite the widespread knowledge that prenatal and postnatal drug exposure can lead to congenital abnormalities, the developmental toxicity of many FDA-approved drugs is rarely investigated. Therefore, to improve our understanding of drug side effects, we performed a high-content drug screen of 1,280 compounds using zebrafish as a model for cardiovascular analyses. Zebrafish are a well-established model for CVDs and developmental toxicity. However, flexible open-access tools to quantify cardiac phenotypes are lacking. Here, we provide pyHeart4Fish, a novel Python-based, platform-independent tool with a graphical user interface for automated quantification of cardiac chamber-specific parameters, such as heart rate (HR), contractility, arrhythmia score, and conduction score. In our study, about 10.5% of the tested drugs significantly affected HR at a concentration of 20 µM in zebrafish embryos at 2 days post-fertilization. Further, we provide insights into the effects of 13 compounds on the developing embryo, including the teratogenic effects of the steroid pregnenolone. In addition, analysis with pyHeart4Fish revealed multiple contractility defects induced by seven compounds. We also found implications for arrhythmias, such as atrioventricular block caused by chloropyramine HCl, as well as (R)-duloxetine HCl-induced atrial flutter. Taken together, our study presents a novel open-access tool for heart analysis and new data on potentially cardiotoxic compounds.",
		"archive": "HE, ED, DD, AT",
		"archive_location": "48",
		"call-number": "Iopanoic acid|DTXSID6023159",
		"collection-title": "Mut",
		"container-title": "Frontiers in Cell and Developmental Biology",
		"DOI": "10.3389/fcell.2023.1143852",
		"ISSN": "2296-634X",
		"journalAbbreviation": "Front Cell Dev Biol",
		"language": "eng",
		"note": "PMID: 37113769\nPMCID: PMC10126419",
		"page": "1143852",
		"source": "PubMed",
		"title": "pyHeart4Fish: Chamber-specific heart phenotype quantification of zebrafish in high-content screens",
		"title-short": "pyHeart4Fish",
		"volume": "11",
		"author": [
			{
				"family": "Vedder",
				"given": "Viviana L."
			},
			{
				"family": "Reinberger",
				"given": "Tobias"
			},
			{
				"family": "Haider",
				"given": "Syed M. I."
			},
			{
				"family": "Eichelmann",
				"given": "Luis"
			},
			{
				"family": "Odenthal",
				"given": "Nadine"
			},
			{
				"family": "Abdelilah-Seyfried",
				"given": "Salim"
			},
			{
				"family": "Aherrahrou",
				"given": "Zouhair"
			},
			{
				"family": "Breuer",
				"given": "Maximilian"
			},
			{
				"family": "Erdmann",
				"given": "Jeanette"
			}
		],
		"issued": {
			"date-parts": [
				[
					"2023"
				]
			]
		}
	},
	{
		"id": "http://zotero.org/users/local/tg0Y3J0X/items/HJKHVGF9",
		"type": "article-journal",
		"abstract": "Cardiovascular diseases (CVDs) are the leading cause of death. Of CVDs, congenital heart diseases are the most common congenital defects, with a prevalence of 1 in 100 live births. Despite the widespread knowledge that prenatal and postnatal drug exposure can lead to congenital abnormalities, the developmental toxicity of many FDA-approved drugs is rarely investigated. Therefore, to improve our understanding of drug side effects, we performed a high-content drug screen of 1,280 compounds using zebrafish as a model for cardiovascular analyses. Zebrafish are a well-established model for CVDs and developmental toxicity. However, flexible open-access tools to quantify cardiac phenotypes are lacking. Here, we provide pyHeart4Fish, a novel Python-based, platform-independent tool with a graphical user interface for automated quantification of cardiac chamber-specific parameters, such as heart rate (HR), contractility, arrhythmia score, and conduction score. In our study, about 10.5% of the tested drugs significantly affected HR at a concentration of 20 µM in zebrafish embryos at 2 days post-fertilization. Further, we provide insights into the effects of 13 compounds on the developing embryo, including the teratogenic effects of the steroid pregnenolone. In addition, analysis with pyHeart4Fish revealed multiple contractility defects induced by seven compounds. We also found implications for arrhythmias, such as atrioventricular block caused by chloropyramine HCl, as well as (R)-duloxetine HCl-induced atrial flutter. Taken together, our study presents a novel open-access tool for heart analysis and new data on potentially cardiotoxic compounds.",
		"archive": "HE, ED",
		"archive_location": "48",
		"call-number": "Benzydamine HCl|DTXSID1045293",
		"collection-title": "Mut",
		"container-title": "Frontiers in Cell and Developmental Biology",
		"DOI": "10.3389/fcell.2023.1143852",
		"ISSN": "2296-634X",
		"journalAbbreviation": "Front Cell Dev Biol",
		"language": "eng",
		"note": "PMID: 37113769\nPMCID: PMC10126419",
		"page": "1143852",
		"source": "PubMed",
		"title": "pyHeart4Fish: Chamber-specific heart phenotype quantification of zebrafish in high-content screens",
		"title-short": "pyHeart4Fish",
		"volume": "11",
		"author": [
			{
				"family": "Vedder",
				"given": "Viviana L."
			},
			{
				"family": "Reinberger",
				"given": "Tobias"
			},
			{
				"family": "Haider",
				"given": "Syed M. I."
			},
			{
				"family": "Eichelmann",
				"given": "Luis"
			},
			{
				"family": "Odenthal",
				"given": "Nadine"
			},
			{
				"family": "Abdelilah-Seyfried",
				"given": "Salim"
			},
			{
				"family": "Aherrahrou",
				"given": "Zouhair"
			},
			{
				"family": "Breuer",
				"given": "Maximilian"
			},
			{
				"family": "Erdmann",
				"given": "Jeanette"
			}
		],
		"issued": {
			"date-parts": [
				[
					"2023"
				]
			]
		}
	},
	{
		"id": "http://zotero.org/users/local/tg0Y3J0X/items/DTAG2W24",
		"type": "article-journal",
		"abstract": "Cardiovascular diseases (CVDs) are the leading cause of death. Of CVDs, congenital heart diseases are the most common congenital defects, with a prevalence of 1 in 100 live births. Despite the widespread knowledge that prenatal and postnatal drug exposure can lead to congenital abnormalities, the developmental toxicity of many FDA-approved drugs is rarely investigated. Therefore, to improve our understanding of drug side effects, we performed a high-content drug screen of 1,280 compounds using zebrafish as a model for cardiovascular analyses. Zebrafish are a well-established model for CVDs and developmental toxicity. However, flexible open-access tools to quantify cardiac phenotypes are lacking. Here, we provide pyHeart4Fish, a novel Python-based, platform-independent tool with a graphical user interface for automated quantification of cardiac chamber-specific parameters, such as heart rate (HR), contractility, arrhythmia score, and conduction score. In our study, about 10.5% of the tested drugs significantly affected HR at a concentration of 20 µM in zebrafish embryos at 2 days post-fertilization. Further, we provide insights into the effects of 13 compounds on the developing embryo, including the teratogenic effects of the steroid pregnenolone. In addition, analysis with pyHeart4Fish revealed multiple contractility defects induced by seven compounds. We also found implications for arrhythmias, such as atrioventricular block caused by chloropyramine HCl, as well as (R)-duloxetine HCl-induced atrial flutter. Taken together, our study presents a novel open-access tool for heart analysis and new data on potentially cardiotoxic compounds.",
		"archive": "HE, ED, DD, AP",
		"archive_location": "48",
		"call-number": "Imazalil|DTXSID8024151",
		"collection-title": "Mut",
		"container-title": "Frontiers in Cell and Developmental Biology",
		"DOI": "10.3389/fcell.2023.1143852",
		"ISSN": "2296-634X",
		"journalAbbreviation": "Front Cell Dev Biol",
		"language": "eng",
		"note": "PMID: 37113769\nPMCID: PMC10126419",
		"page": "1143852",
		"source": "PubMed",
		"title": "pyHeart4Fish: Chamber-specific heart phenotype quantification of zebrafish in high-content screens",
		"title-short": "pyHeart4Fish",
		"volume": "11",
		"author": [
			{
				"family": "Vedder",
				"given": "Viviana L."
			},
			{
				"family": "Reinberger",
				"given": "Tobias"
			},
			{
				"family": "Haider",
				"given": "Syed M. I."
			},
			{
				"family": "Eichelmann",
				"given": "Luis"
			},
			{
				"family": "Odenthal",
				"given": "Nadine"
			},
			{
				"family": "Abdelilah-Seyfried",
				"given": "Salim"
			},
			{
				"family": "Aherrahrou",
				"given": "Zouhair"
			},
			{
				"family": "Breuer",
				"given": "Maximilian"
			},
			{
				"family": "Erdmann",
				"given": "Jeanette"
			}
		],
		"issued": {
			"date-parts": [
				[
					"2023"
				]
			]
		}
	},
	{
		"id": "http://zotero.org/users/local/tg0Y3J0X/items/LEPM7TGU",
		"type": "article-journal",
		"abstract": "Cardiovascular diseases (CVDs) are the leading cause of death. Of CVDs, congenital heart diseases are the most common congenital defects, with a prevalence of 1 in 100 live births. Despite the widespread knowledge that prenatal and postnatal drug exposure can lead to congenital abnormalities, the developmental toxicity of many FDA-approved drugs is rarely investigated. Therefore, to improve our understanding of drug side effects, we performed a high-content drug screen of 1,280 compounds using zebrafish as a model for cardiovascular analyses. Zebrafish are a well-established model for CVDs and developmental toxicity. However, flexible open-access tools to quantify cardiac phenotypes are lacking. Here, we provide pyHeart4Fish, a novel Python-based, platform-independent tool with a graphical user interface for automated quantification of cardiac chamber-specific parameters, such as heart rate (HR), contractility, arrhythmia score, and conduction score. In our study, about 10.5% of the tested drugs significantly affected HR at a concentration of 20 µM in zebrafish embryos at 2 days post-fertilization. Further, we provide insights into the effects of 13 compounds on the developing embryo, including the teratogenic effects of the steroid pregnenolone. In addition, analysis with pyHeart4Fish revealed multiple contractility defects induced by seven compounds. We also found implications for arrhythmias, such as atrioventricular block caused by chloropyramine HCl, as well as (R)-duloxetine HCl-induced atrial flutter. Taken together, our study presents a novel open-access tool for heart analysis and new data on potentially cardiotoxic compounds.",
		"archive": "HE, ED, DD",
		"archive_location": "48",
		"call-number": "Opripramol dihydrochloride|DTXSID5045752",
		"collection-title": "Mut",
		"container-title": "Frontiers in Cell and Developmental Biology",
		"DOI": "10.3389/fcell.2023.1143852",
		"ISSN": "2296-634X",
		"journalAbbreviation": "Front Cell Dev Biol",
		"language": "eng",
		"note": "PMID: 37113769\nPMCID: PMC10126419",
		"page": "1143852",
		"source": "PubMed",
		"title": "pyHeart4Fish: Chamber-specific heart phenotype quantification of zebrafish in high-content screens",
		"title-short": "pyHeart4Fish",
		"volume": "11",
		"author": [
			{
				"family": "Vedder",
				"given": "Viviana L."
			},
			{
				"family": "Reinberger",
				"given": "Tobias"
			},
			{
				"family": "Haider",
				"given": "Syed M. I."
			},
			{
				"family": "Eichelmann",
				"given": "Luis"
			},
			{
				"family": "Odenthal",
				"given": "Nadine"
			},
			{
				"family": "Abdelilah-Seyfried",
				"given": "Salim"
			},
			{
				"family": "Aherrahrou",
				"given": "Zouhair"
			},
			{
				"family": "Breuer",
				"given": "Maximilian"
			},
			{
				"family": "Erdmann",
				"given": "Jeanette"
			}
		],
		"issued": {
			"date-parts": [
				[
					"2023"
				]
			]
		}
	},
	{
		"id": "http://zotero.org/users/local/tg0Y3J0X/items/JDH3NT85",
		"type": "article-journal",
		"abstract": "Cardiovascular diseases (CVDs) are the leading cause of death. Of CVDs, congenital heart diseases are the most common congenital defects, with a prevalence of 1 in 100 live births. Despite the widespread knowledge that prenatal and postnatal drug exposure can lead to congenital abnormalities, the developmental toxicity of many FDA-approved drugs is rarely investigated. Therefore, to improve our understanding of drug side effects, we performed a high-content drug screen of 1,280 compounds using zebrafish as a model for cardiovascular analyses. Zebrafish are a well-established model for CVDs and developmental toxicity. However, flexible open-access tools to quantify cardiac phenotypes are lacking. Here, we provide pyHeart4Fish, a novel Python-based, platform-independent tool with a graphical user interface for automated quantification of cardiac chamber-specific parameters, such as heart rate (HR), contractility, arrhythmia score, and conduction score. In our study, about 10.5% of the tested drugs significantly affected HR at a concentration of 20 µM in zebrafish embryos at 2 days post-fertilization. Further, we provide insights into the effects of 13 compounds on the developing embryo, including the teratogenic effects of the steroid pregnenolone. In addition, analysis with pyHeart4Fish revealed multiple contractility defects induced by seven compounds. We also found implications for arrhythmias, such as atrioventricular block caused by chloropyramine HCl, as well as (R)-duloxetine HCl-induced atrial flutter. Taken together, our study presents a novel open-access tool for heart analysis and new data on potentially cardiotoxic compounds.",
		"archive": "HE, ED, DD, AP",
		"archive_location": "48",
		"call-number": "Monobenzone|DTXSID2020717",
		"collection-title": "Mut",
		"container-title": "Frontiers in Cell and Developmental Biology",
		"DOI": "10.3389/fcell.2023.1143852",
		"ISSN": "2296-634X",
		"journalAbbreviation": "Front Cell Dev Biol",
		"language": "eng",
		"note": "PMID: 37113769\nPMCID: PMC10126419",
		"page": "1143852",
		"source": "PubMed",
		"title": "pyHeart4Fish: Chamber-specific heart phenotype quantification of zebrafish in high-content screens",
		"title-short": "pyHeart4Fish",
		"volume": "11",
		"author": [
			{
				"family": "Vedder",
				"given": "Viviana L."
			},
			{
				"family": "Reinberger",
				"given": "Tobias"
			},
			{
				"family": "Haider",
				"given": "Syed M. I."
			},
			{
				"family": "Eichelmann",
				"given": "Luis"
			},
			{
				"family": "Odenthal",
				"given": "Nadine"
			},
			{
				"family": "Abdelilah-Seyfried",
				"given": "Salim"
			},
			{
				"family": "Aherrahrou",
				"given": "Zouhair"
			},
			{
				"family": "Breuer",
				"given": "Maximilian"
			},
			{
				"family": "Erdmann",
				"given": "Jeanette"
			}
		],
		"issued": {
			"date-parts": [
				[
					"2023"
				]
			]
		}
	},
	{
		"id": "http://zotero.org/users/local/tg0Y3J0X/items/5MV5UJJW",
		"type": "article-journal",
		"abstract": "Cardiovascular diseases (CVDs) are the leading cause of death. Of CVDs, congenital heart diseases are the most common congenital defects, with a prevalence of 1 in 100 live births. Despite the widespread knowledge that prenatal and postnatal drug exposure can lead to congenital abnormalities, the developmental toxicity of many FDA-approved drugs is rarely investigated. Therefore, to improve our understanding of drug side effects, we performed a high-content drug screen of 1,280 compounds using zebrafish as a model for cardiovascular analyses. Zebrafish are a well-established model for CVDs and developmental toxicity. However, flexible open-access tools to quantify cardiac phenotypes are lacking. Here, we provide pyHeart4Fish, a novel Python-based, platform-independent tool with a graphical user interface for automated quantification of cardiac chamber-specific parameters, such as heart rate (HR), contractility, arrhythmia score, and conduction score. In our study, about 10.5% of the tested drugs significantly affected HR at a concentration of 20 µM in zebrafish embryos at 2 days post-fertilization. Further, we provide insights into the effects of 13 compounds on the developing embryo, including the teratogenic effects of the steroid pregnenolone. In addition, analysis with pyHeart4Fish revealed multiple contractility defects induced by seven compounds. We also found implications for arrhythmias, such as atrioventricular block caused by chloropyramine HCl, as well as (R)-duloxetine HCl-induced atrial flutter. Taken together, our study presents a novel open-access tool for heart analysis and new data on potentially cardiotoxic compounds.",
		"archive": "HE, ED, AT, AP, MA",
		"archive_location": "48",
		"call-number": "Pregnenolone|DTXSID1036541",
		"collection-title": "Mut",
		"container-title": "Frontiers in Cell and Developmental Biology",
		"DOI": "10.3389/fcell.2023.1143852",
		"ISSN": "2296-634X",
		"journalAbbreviation": "Front Cell Dev Biol",
		"language": "eng",
		"note": "PMID: 37113769\nPMCID: PMC10126419",
		"page": "1143852",
		"source": "PubMed",
		"title": "pyHeart4Fish: Chamber-specific heart phenotype quantification of zebrafish in high-content screens",
		"title-short": "pyHeart4Fish",
		"volume": "11",
		"author": [
			{
				"family": "Vedder",
				"given": "Viviana L."
			},
			{
				"family": "Reinberger",
				"given": "Tobias"
			},
			{
				"family": "Haider",
				"given": "Syed M. I."
			},
			{
				"family": "Eichelmann",
				"given": "Luis"
			},
			{
				"family": "Odenthal",
				"given": "Nadine"
			},
			{
				"family": "Abdelilah-Seyfried",
				"given": "Salim"
			},
			{
				"family": "Aherrahrou",
				"given": "Zouhair"
			},
			{
				"family": "Breuer",
				"given": "Maximilian"
			},
			{
				"family": "Erdmann",
				"given": "Jeanette"
			}
		],
		"issued": {
			"date-parts": [
				[
					"2023"
				]
			]
		}
	},
	{
		"id": "http://zotero.org/users/local/tg0Y3J0X/items/GEHKLHBA",
		"type": "article-journal",
		"abstract": "Following the voluntary phase-out of brominated flame retardants (BFRs) due to their environmental persistence and toxicity, the organophosphorus flame retardants (OPFRs) are emerging replacements. However, there is limited information on the potential human health effects of the OPFRs. Zebrafish embryos are a viable vertebrate model organism with many advantages for high throughput testing toward human hazard assessment. We utilized zebrafish embryos to assess developmental toxicity, neurotoxicity, cardiotoxicity and hepatotoxicity, of eight replacement OPFRs: (triphenyl phosphate [TPHP], isopropylated phenyl phosphate [IPP], 2-ethylhexyl diphenyl phosphate [EHDP], tert-butylated phenyl diphenyl phosphate [BPDP], trimethyl phenyl phosphate [TMPP], isodecyl diphenyl phosphate [IDDP], tris(1,3-dichloroisopropyl) phosphate [TDCIPP], and tris(2-chloroethyl) phosphate [TCEP]) and two BFRs (3,3',5,5'- tetrabromobisphenol A [TBBPA] and 2,2'4,4'-brominated diphenyl ether [BDE-47]). To determine potential effects on teratogenicity, embryos were exposed to flame retardants (FRs) at 4 h post fertilization (hpf) to 4 days post fertilization (dpf) and morphological alterations and corresponding survival were evaluated at 2 and 4 dpf. Internal concentrations were measured in larvae used in this assay by liquid chromatography-mass spectrometry. Locomotor activity was assessed in larvae treated for 48 h (from 3 dpf to 5 dpf), followed by hepatotoxicity evaluation. Finally, alterations in heart rate and rhythmicity were assessed to determine cardiotoxicity in 48 hpf embryos exposed to compounds for 3 h. Results suggest that several OPFRs (BPDP, EHDP; IPP, TMPP; TPHP and TDCIPP) produced adverse effects in multiple target organs at concentrations comparable to the two BFRs. As these OPFRs have the capacity to disrupt an integrated vertebrate model, they potentially have the capacity to affect mammalian biology. Then, we compared the lowest effective levels (LEL) in zebrafish with estimated or measured human plasma concentrations using biomonitoring data (human plasma, breast milk, handwipe samples and house dust) and a high throughput toxicokinetic (HTTK) model. Results indicate that for some compounds, the nominal LELs were within the range of human exposures, while internal LELs in zebrafish are above internal exposures in humans. These findings demonstrate the value of the zebrafish model as a relevant screening tool and support the need for further hazard characterization of the OPFRs.",
		"archive": "MR, AB, HE",
		"archive_location": "48, 51, 96, 120",
		"call-number": "BPDP|DTXSID6024701",
		"collection-title": "WT/ Mut",
		"container-title": "Neurotoxicology and Teratology",
		"DOI": "10.1016/j.ntt.2018.10.002",
		"ISSN": "1872-9738",
		"journalAbbreviation": "Neurotoxicol Teratol",
		"language": "eng",
		"note": "PMID: 30312655",
		"page": "40-50",
		"source": "PubMed",
		"title": "Toxicity profiling of flame retardants in zebrafish embryos using a battery of assays for developmental toxicity, neurotoxicity, cardiotoxicity and hepatotoxicity toward human relevance",
		"volume": "70",
		"author": [
			{
				"family": "Alzualde",
				"given": "Ainhoa"
			},
			{
				"family": "Behl",
				"given": "Mamta"
			},
			{
				"family": "Sipes",
				"given": "Nisha S."
			},
			{
				"family": "Hsieh",
				"given": "Jui-Hua"
			},
			{
				"family": "Alday",
				"given": "Aintzane"
			},
			{
				"family": "Tice",
				"given": "Raymond R."
			},
			{
				"family": "Paules",
				"given": "Richard S."
			},
			{
				"family": "Muriana",
				"given": "Arantza"
			},
			{
				"family": "Quevedo",
				"given": "Celia"
			}
		],
		"issued": {
			"date-parts": [
				[
					"2018"
				]
			]
		}
	},
	{
		"id": "http://zotero.org/users/local/tg0Y3J0X/items/9L8JW7CB",
		"type": "article-journal",
		"abstract": "Following the voluntary phase-out of brominated flame retardants (BFRs) due to their environmental persistence and toxicity, the organophosphorus flame retardants (OPFRs) are emerging replacements. However, there is limited information on the potential human health effects of the OPFRs. Zebrafish embryos are a viable vertebrate model organism with many advantages for high throughput testing toward human hazard assessment. We utilized zebrafish embryos to assess developmental toxicity, neurotoxicity, cardiotoxicity and hepatotoxicity, of eight replacement OPFRs: (triphenyl phosphate [TPHP], isopropylated phenyl phosphate [IPP], 2-ethylhexyl diphenyl phosphate [EHDP], tert-butylated phenyl diphenyl phosphate [BPDP], trimethyl phenyl phosphate [TMPP], isodecyl diphenyl phosphate [IDDP], tris(1,3-dichloroisopropyl) phosphate [TDCIPP], and tris(2-chloroethyl) phosphate [TCEP]) and two BFRs (3,3',5,5'- tetrabromobisphenol A [TBBPA] and 2,2'4,4'-brominated diphenyl ether [BDE-47]). To determine potential effects on teratogenicity, embryos were exposed to flame retardants (FRs) at 4 h post fertilization (hpf) to 4 days post fertilization (dpf) and morphological alterations and corresponding survival were evaluated at 2 and 4 dpf. Internal concentrations were measured in larvae used in this assay by liquid chromatography-mass spectrometry. Locomotor activity was assessed in larvae treated for 48 h (from 3 dpf to 5 dpf), followed by hepatotoxicity evaluation. Finally, alterations in heart rate and rhythmicity were assessed to determine cardiotoxicity in 48 hpf embryos exposed to compounds for 3 h. Results suggest that several OPFRs (BPDP, EHDP; IPP, TMPP; TPHP and TDCIPP) produced adverse effects in multiple target organs at concentrations comparable to the two BFRs. As these OPFRs have the capacity to disrupt an integrated vertebrate model, they potentially have the capacity to affect mammalian biology. Then, we compared the lowest effective levels (LEL) in zebrafish with estimated or measured human plasma concentrations using biomonitoring data (human plasma, breast milk, handwipe samples and house dust) and a high throughput toxicokinetic (HTTK) model. Results indicate that for some compounds, the nominal LELs were within the range of human exposures, while internal LELs in zebrafish are above internal exposures in humans. These findings demonstrate the value of the zebrafish model as a relevant screening tool and support the need for further hazard characterization of the OPFRs.",
		"archive": "MR, AB, HE",
		"archive_location": "51, 96, 120",
		"call-number": "2-Ethylhexyl diphenyl phosphate|DTXSID1025300",
		"collection-title": "WT/ Mut",
		"container-title": "Neurotoxicology and Teratology",
		"DOI": "10.1016/j.ntt.2018.10.002",
		"ISSN": "1872-9738",
		"journalAbbreviation": "Neurotoxicol Teratol",
		"language": "eng",
		"note": "PMID: 30312655",
		"page": "40-50",
		"source": "PubMed",
		"title": "Toxicity profiling of flame retardants in zebrafish embryos using a battery of assays for developmental toxicity, neurotoxicity, cardiotoxicity and hepatotoxicity toward human relevance",
		"volume": "70",
		"author": [
			{
				"family": "Alzualde",
				"given": "Ainhoa"
			},
			{
				"family": "Behl",
				"given": "Mamta"
			},
			{
				"family": "Sipes",
				"given": "Nisha S."
			},
			{
				"family": "Hsieh",
				"given": "Jui-Hua"
			},
			{
				"family": "Alday",
				"given": "Aintzane"
			},
			{
				"family": "Tice",
				"given": "Raymond R."
			},
			{
				"family": "Paules",
				"given": "Richard S."
			},
			{
				"family": "Muriana",
				"given": "Arantza"
			},
			{
				"family": "Quevedo",
				"given": "Celia"
			}
		],
		"issued": {
			"date-parts": [
				[
					"2018"
				]
			]
		}
	},
	{
		"id": "http://zotero.org/users/local/tg0Y3J0X/items/KZ96PVIK",
		"type": "article-journal",
		"abstract": "Following the voluntary phase-out of brominated flame retardants (BFRs) due to their environmental persistence and toxicity, the organophosphorus flame retardants (OPFRs) are emerging replacements. However, there is limited information on the potential human health effects of the OPFRs. Zebrafish embryos are a viable vertebrate model organism with many advantages for high throughput testing toward human hazard assessment. We utilized zebrafish embryos to assess developmental toxicity, neurotoxicity, cardiotoxicity and hepatotoxicity, of eight replacement OPFRs: (triphenyl phosphate [TPHP], isopropylated phenyl phosphate [IPP], 2-ethylhexyl diphenyl phosphate [EHDP], tert-butylated phenyl diphenyl phosphate [BPDP], trimethyl phenyl phosphate [TMPP], isodecyl diphenyl phosphate [IDDP], tris(1,3-dichloroisopropyl) phosphate [TDCIPP], and tris(2-chloroethyl) phosphate [TCEP]) and two BFRs (3,3',5,5'- tetrabromobisphenol A [TBBPA] and 2,2'4,4'-brominated diphenyl ether [BDE-47]). To determine potential effects on teratogenicity, embryos were exposed to flame retardants (FRs) at 4 h post fertilization (hpf) to 4 days post fertilization (dpf) and morphological alterations and corresponding survival were evaluated at 2 and 4 dpf. Internal concentrations were measured in larvae used in this assay by liquid chromatography-mass spectrometry. Locomotor activity was assessed in larvae treated for 48 h (from 3 dpf to 5 dpf), followed by hepatotoxicity evaluation. Finally, alterations in heart rate and rhythmicity were assessed to determine cardiotoxicity in 48 hpf embryos exposed to compounds for 3 h. Results suggest that several OPFRs (BPDP, EHDP; IPP, TMPP; TPHP and TDCIPP) produced adverse effects in multiple target organs at concentrations comparable to the two BFRs. As these OPFRs have the capacity to disrupt an integrated vertebrate model, they potentially have the capacity to affect mammalian biology. Then, we compared the lowest effective levels (LEL) in zebrafish with estimated or measured human plasma concentrations using biomonitoring data (human plasma, breast milk, handwipe samples and house dust) and a high throughput toxicokinetic (HTTK) model. Results indicate that for some compounds, the nominal LELs were within the range of human exposures, while internal LELs in zebrafish are above internal exposures in humans. These findings demonstrate the value of the zebrafish model as a relevant screening tool and support the need for further hazard characterization of the OPFRs.",
		"archive": "MR, AB, HE",
		"archive_location": "51, 96, 120",
		"call-number": "Isodecyl diphenyl phosphate|DTXSID3025465",
		"collection-title": "WT/ Mut",
		"container-title": "Neurotoxicology and Teratology",
		"DOI": "10.1016/j.ntt.2018.10.002",
		"ISSN": "1872-9738",
		"journalAbbreviation": "Neurotoxicol Teratol",
		"language": "eng",
		"note": "PMID: 30312655",
		"page": "40-50",
		"source": "PubMed",
		"title": "Toxicity profiling of flame retardants in zebrafish embryos using a battery of assays for developmental toxicity, neurotoxicity, cardiotoxicity and hepatotoxicity toward human relevance",
		"volume": "70",
		"author": [
			{
				"family": "Alzualde",
				"given": "Ainhoa"
			},
			{
				"family": "Behl",
				"given": "Mamta"
			},
			{
				"family": "Sipes",
				"given": "Nisha S."
			},
			{
				"family": "Hsieh",
				"given": "Jui-Hua"
			},
			{
				"family": "Alday",
				"given": "Aintzane"
			},
			{
				"family": "Tice",
				"given": "Raymond R."
			},
			{
				"family": "Paules",
				"given": "Richard S."
			},
			{
				"family": "Muriana",
				"given": "Arantza"
			},
			{
				"family": "Quevedo",
				"given": "Celia"
			}
		],
		"issued": {
			"date-parts": [
				[
					"2018"
				]
			]
		}
	},
	{
		"id": "http://zotero.org/users/local/tg0Y3J0X/items/6LLPPF8D",
		"type": "article-journal",
		"abstract": "Following the voluntary phase-out of brominated flame retardants (BFRs) due to their environmental persistence and toxicity, the organophosphorus flame retardants (OPFRs) are emerging replacements. However, there is limited information on the potential human health effects of the OPFRs. Zebrafish embryos are a viable vertebrate model organism with many advantages for high throughput testing toward human hazard assessment. We utilized zebrafish embryos to assess developmental toxicity, neurotoxicity, cardiotoxicity and hepatotoxicity, of eight replacement OPFRs: (triphenyl phosphate [TPHP], isopropylated phenyl phosphate [IPP], 2-ethylhexyl diphenyl phosphate [EHDP], tert-butylated phenyl diphenyl phosphate [BPDP], trimethyl phenyl phosphate [TMPP], isodecyl diphenyl phosphate [IDDP], tris(1,3-dichloroisopropyl) phosphate [TDCIPP], and tris(2-chloroethyl) phosphate [TCEP]) and two BFRs (3,3',5,5'- tetrabromobisphenol A [TBBPA] and 2,2'4,4'-brominated diphenyl ether [BDE-47]). To determine potential effects on teratogenicity, embryos were exposed to flame retardants (FRs) at 4 h post fertilization (hpf) to 4 days post fertilization (dpf) and morphological alterations and corresponding survival were evaluated at 2 and 4 dpf. Internal concentrations were measured in larvae used in this assay by liquid chromatography-mass spectrometry. Locomotor activity was assessed in larvae treated for 48 h (from 3 dpf to 5 dpf), followed by hepatotoxicity evaluation. Finally, alterations in heart rate and rhythmicity were assessed to determine cardiotoxicity in 48 hpf embryos exposed to compounds for 3 h. Results suggest that several OPFRs (BPDP, EHDP; IPP, TMPP; TPHP and TDCIPP) produced adverse effects in multiple target organs at concentrations comparable to the two BFRs. As these OPFRs have the capacity to disrupt an integrated vertebrate model, they potentially have the capacity to affect mammalian biology. Then, we compared the lowest effective levels (LEL) in zebrafish with estimated or measured human plasma concentrations using biomonitoring data (human plasma, breast milk, handwipe samples and house dust) and a high throughput toxicokinetic (HTTK) model. Results indicate that for some compounds, the nominal LELs were within the range of human exposures, while internal LELs in zebrafish are above internal exposures in humans. These findings demonstrate the value of the zebrafish model as a relevant screening tool and support the need for further hazard characterization of the OPFRs.",
		"archive": "MR, HE",
		"archive_location": "48, 51, 96",
		"call-number": "Tricresyl phosphate|DTXSID4021391",
		"collection-title": "WT/ Mut",
		"container-title": "Neurotoxicology and Teratology",
		"DOI": "10.1016/j.ntt.2018.10.002",
		"ISSN": "1872-9738",
		"journalAbbreviation": "Neurotoxicol Teratol",
		"language": "eng",
		"note": "PMID: 30312655",
		"page": "40-50",
		"source": "PubMed",
		"title": "Toxicity profiling of flame retardants in zebrafish embryos using a battery of assays for developmental toxicity, neurotoxicity, cardiotoxicity and hepatotoxicity toward human relevance",
		"volume": "70",
		"author": [
			{
				"family": "Alzualde",
				"given": "Ainhoa"
			},
			{
				"family": "Behl",
				"given": "Mamta"
			},
			{
				"family": "Sipes",
				"given": "Nisha S."
			},
			{
				"family": "Hsieh",
				"given": "Jui-Hua"
			},
			{
				"family": "Alday",
				"given": "Aintzane"
			},
			{
				"family": "Tice",
				"given": "Raymond R."
			},
			{
				"family": "Paules",
				"given": "Richard S."
			},
			{
				"family": "Muriana",
				"given": "Arantza"
			},
			{
				"family": "Quevedo",
				"given": "Celia"
			}
		],
		"issued": {
			"date-parts": [
				[
					"2018"
				]
			]
		}
	},
	{
		"id": "http://zotero.org/users/local/tg0Y3J0X/items/8M8WJIQ7",
		"type": "article-journal",
		"abstract": "Following the voluntary phase-out of brominated flame retardants (BFRs) due to their environmental persistence and toxicity, the organophosphorus flame retardants (OPFRs) are emerging replacements. However, there is limited information on the potential human health effects of the OPFRs. Zebrafish embryos are a viable vertebrate model organism with many advantages for high throughput testing toward human hazard assessment. We utilized zebrafish embryos to assess developmental toxicity, neurotoxicity, cardiotoxicity and hepatotoxicity, of eight replacement OPFRs: (triphenyl phosphate [TPHP], isopropylated phenyl phosphate [IPP], 2-ethylhexyl diphenyl phosphate [EHDP], tert-butylated phenyl diphenyl phosphate [BPDP], trimethyl phenyl phosphate [TMPP], isodecyl diphenyl phosphate [IDDP], tris(1,3-dichloroisopropyl) phosphate [TDCIPP], and tris(2-chloroethyl) phosphate [TCEP]) and two BFRs (3,3',5,5'- tetrabromobisphenol A [TBBPA] and 2,2'4,4'-brominated diphenyl ether [BDE-47]). To determine potential effects on teratogenicity, embryos were exposed to flame retardants (FRs) at 4 h post fertilization (hpf) to 4 days post fertilization (dpf) and morphological alterations and corresponding survival were evaluated at 2 and 4 dpf. Internal concentrations were measured in larvae used in this assay by liquid chromatography-mass spectrometry. Locomotor activity was assessed in larvae treated for 48 h (from 3 dpf to 5 dpf), followed by hepatotoxicity evaluation. Finally, alterations in heart rate and rhythmicity were assessed to determine cardiotoxicity in 48 hpf embryos exposed to compounds for 3 h. Results suggest that several OPFRs (BPDP, EHDP; IPP, TMPP; TPHP and TDCIPP) produced adverse effects in multiple target organs at concentrations comparable to the two BFRs. As these OPFRs have the capacity to disrupt an integrated vertebrate model, they potentially have the capacity to affect mammalian biology. Then, we compared the lowest effective levels (LEL) in zebrafish with estimated or measured human plasma concentrations using biomonitoring data (human plasma, breast milk, handwipe samples and house dust) and a high throughput toxicokinetic (HTTK) model. Results indicate that for some compounds, the nominal LELs were within the range of human exposures, while internal LELs in zebrafish are above internal exposures in humans. These findings demonstrate the value of the zebrafish model as a relevant screening tool and support the need for further hazard characterization of the OPFRs.",
		"archive": "MR, HE",
		"archive_location": "48, 51, 96",
		"call-number": "IPP|DTXSID4028880",
		"collection-title": "WT/ Mut",
		"container-title": "Neurotoxicology and Teratology",
		"DOI": "10.1016/j.ntt.2018.10.002",
		"ISSN": "1872-9738",
		"journalAbbreviation": "Neurotoxicol Teratol",
		"language": "eng",
		"note": "PMID: 30312655",
		"page": "40-50",
		"source": "PubMed",
		"title": "Toxicity profiling of flame retardants in zebrafish embryos using a battery of assays for developmental toxicity, neurotoxicity, cardiotoxicity and hepatotoxicity toward human relevance",
		"volume": "70",
		"author": [
			{
				"family": "Alzualde",
				"given": "Ainhoa"
			},
			{
				"family": "Behl",
				"given": "Mamta"
			},
			{
				"family": "Sipes",
				"given": "Nisha S."
			},
			{
				"family": "Hsieh",
				"given": "Jui-Hua"
			},
			{
				"family": "Alday",
				"given": "Aintzane"
			},
			{
				"family": "Tice",
				"given": "Raymond R."
			},
			{
				"family": "Paules",
				"given": "Richard S."
			},
			{
				"family": "Muriana",
				"given": "Arantza"
			},
			{
				"family": "Quevedo",
				"given": "Celia"
			}
		],
		"issued": {
			"date-parts": [
				[
					"2018"
				]
			]
		}
	},
	{
		"id": "http://zotero.org/users/local/tg0Y3J0X/items/L9M4KYDQ",
		"type": "article-journal",
		"abstract": "Following the voluntary phase-out of brominated flame retardants (BFRs) due to their environmental persistence and toxicity, the organophosphorus flame retardants (OPFRs) are emerging replacements. However, there is limited information on the potential human health effects of the OPFRs. Zebrafish embryos are a viable vertebrate model organism with many advantages for high throughput testing toward human hazard assessment. We utilized zebrafish embryos to assess developmental toxicity, neurotoxicity, cardiotoxicity and hepatotoxicity, of eight replacement OPFRs: (triphenyl phosphate [TPHP], isopropylated phenyl phosphate [IPP], 2-ethylhexyl diphenyl phosphate [EHDP], tert-butylated phenyl diphenyl phosphate [BPDP], trimethyl phenyl phosphate [TMPP], isodecyl diphenyl phosphate [IDDP], tris(1,3-dichloroisopropyl) phosphate [TDCIPP], and tris(2-chloroethyl) phosphate [TCEP]) and two BFRs (3,3',5,5'- tetrabromobisphenol A [TBBPA] and 2,2'4,4'-brominated diphenyl ether [BDE-47]). To determine potential effects on teratogenicity, embryos were exposed to flame retardants (FRs) at 4 h post fertilization (hpf) to 4 days post fertilization (dpf) and morphological alterations and corresponding survival were evaluated at 2 and 4 dpf. Internal concentrations were measured in larvae used in this assay by liquid chromatography-mass spectrometry. Locomotor activity was assessed in larvae treated for 48 h (from 3 dpf to 5 dpf), followed by hepatotoxicity evaluation. Finally, alterations in heart rate and rhythmicity were assessed to determine cardiotoxicity in 48 hpf embryos exposed to compounds for 3 h. Results suggest that several OPFRs (BPDP, EHDP; IPP, TMPP; TPHP and TDCIPP) produced adverse effects in multiple target organs at concentrations comparable to the two BFRs. As these OPFRs have the capacity to disrupt an integrated vertebrate model, they potentially have the capacity to affect mammalian biology. Then, we compared the lowest effective levels (LEL) in zebrafish with estimated or measured human plasma concentrations using biomonitoring data (human plasma, breast milk, handwipe samples and house dust) and a high throughput toxicokinetic (HTTK) model. Results indicate that for some compounds, the nominal LELs were within the range of human exposures, while internal LELs in zebrafish are above internal exposures in humans. These findings demonstrate the value of the zebrafish model as a relevant screening tool and support the need for further hazard characterization of the OPFRs.",
		"archive": "MR, AB, HE",
		"archive_location": "48, 51, 96, 120",
		"call-number": "Triphenyl phosphate|DTXSID1021952",
		"collection-title": "WT/ Mut",
		"container-title": "Neurotoxicology and Teratology",
		"DOI": "10.1016/j.ntt.2018.10.002",
		"ISSN": "1872-9738",
		"journalAbbreviation": "Neurotoxicol Teratol",
		"language": "eng",
		"note": "PMID: 30312655",
		"page": "40-50",
		"source": "PubMed",
		"title": "Toxicity profiling of flame retardants in zebrafish embryos using a battery of assays for developmental toxicity, neurotoxicity, cardiotoxicity and hepatotoxicity toward human relevance",
		"volume": "70",
		"author": [
			{
				"family": "Alzualde",
				"given": "Ainhoa"
			},
			{
				"family": "Behl",
				"given": "Mamta"
			},
			{
				"family": "Sipes",
				"given": "Nisha S."
			},
			{
				"family": "Hsieh",
				"given": "Jui-Hua"
			},
			{
				"family": "Alday",
				"given": "Aintzane"
			},
			{
				"family": "Tice",
				"given": "Raymond R."
			},
			{
				"family": "Paules",
				"given": "Richard S."
			},
			{
				"family": "Muriana",
				"given": "Arantza"
			},
			{
				"family": "Quevedo",
				"given": "Celia"
			}
		],
		"issued": {
			"date-parts": [
				[
					"2018"
				]
			]
		}
	},
	{
		"id": "http://zotero.org/users/local/tg0Y3J0X/items/K88D2CCF",
		"type": "article-journal",
		"abstract": "Following the voluntary phase-out of brominated flame retardants (BFRs) due to their environmental persistence and toxicity, the organophosphorus flame retardants (OPFRs) are emerging replacements. However, there is limited information on the potential human health effects of the OPFRs. Zebrafish embryos are a viable vertebrate model organism with many advantages for high throughput testing toward human hazard assessment. We utilized zebrafish embryos to assess developmental toxicity, neurotoxicity, cardiotoxicity and hepatotoxicity, of eight replacement OPFRs: (triphenyl phosphate [TPHP], isopropylated phenyl phosphate [IPP], 2-ethylhexyl diphenyl phosphate [EHDP], tert-butylated phenyl diphenyl phosphate [BPDP], trimethyl phenyl phosphate [TMPP], isodecyl diphenyl phosphate [IDDP], tris(1,3-dichloroisopropyl) phosphate [TDCIPP], and tris(2-chloroethyl) phosphate [TCEP]) and two BFRs (3,3',5,5'- tetrabromobisphenol A [TBBPA] and 2,2'4,4'-brominated diphenyl ether [BDE-47]). To determine potential effects on teratogenicity, embryos were exposed to flame retardants (FRs) at 4 h post fertilization (hpf) to 4 days post fertilization (dpf) and morphological alterations and corresponding survival were evaluated at 2 and 4 dpf. Internal concentrations were measured in larvae used in this assay by liquid chromatography-mass spectrometry. Locomotor activity was assessed in larvae treated for 48 h (from 3 dpf to 5 dpf), followed by hepatotoxicity evaluation. Finally, alterations in heart rate and rhythmicity were assessed to determine cardiotoxicity in 48 hpf embryos exposed to compounds for 3 h. Results suggest that several OPFRs (BPDP, EHDP; IPP, TMPP; TPHP and TDCIPP) produced adverse effects in multiple target organs at concentrations comparable to the two BFRs. As these OPFRs have the capacity to disrupt an integrated vertebrate model, they potentially have the capacity to affect mammalian biology. Then, we compared the lowest effective levels (LEL) in zebrafish with estimated or measured human plasma concentrations using biomonitoring data (human plasma, breast milk, handwipe samples and house dust) and a high throughput toxicokinetic (HTTK) model. Results indicate that for some compounds, the nominal LELs were within the range of human exposures, while internal LELs in zebrafish are above internal exposures in humans. These findings demonstrate the value of the zebrafish model as a relevant screening tool and support the need for further hazard characterization of the OPFRs.",
		"archive": "MR, HE",
		"archive_location": "48, 51, 96",
		"call-number": "TBBPA|DTXSID1026081",
		"collection-title": "WT/ Mut",
		"container-title": "Neurotoxicology and Teratology",
		"DOI": "10.1016/j.ntt.2018.10.002",
		"ISSN": "1872-9738",
		"journalAbbreviation": "Neurotoxicol Teratol",
		"language": "eng",
		"note": "PMID: 30312655",
		"page": "40-50",
		"source": "PubMed",
		"title": "Toxicity profiling of flame retardants in zebrafish embryos using a battery of assays for developmental toxicity, neurotoxicity, cardiotoxicity and hepatotoxicity toward human relevance",
		"volume": "70",
		"author": [
			{
				"family": "Alzualde",
				"given": "Ainhoa"
			},
			{
				"family": "Behl",
				"given": "Mamta"
			},
			{
				"family": "Sipes",
				"given": "Nisha S."
			},
			{
				"family": "Hsieh",
				"given": "Jui-Hua"
			},
			{
				"family": "Alday",
				"given": "Aintzane"
			},
			{
				"family": "Tice",
				"given": "Raymond R."
			},
			{
				"family": "Paules",
				"given": "Richard S."
			},
			{
				"family": "Muriana",
				"given": "Arantza"
			},
			{
				"family": "Quevedo",
				"given": "Celia"
			}
		],
		"issued": {
			"date-parts": [
				[
					"2018"
				]
			]
		}
	},
	{
		"id": "http://zotero.org/users/local/tg0Y3J0X/items/ZMW9HS6I",
		"type": "article-journal",
		"abstract": "Following the voluntary phase-out of brominated flame retardants (BFRs) due to their environmental persistence and toxicity, the organophosphorus flame retardants (OPFRs) are emerging replacements. However, there is limited information on the potential human health effects of the OPFRs. Zebrafish embryos are a viable vertebrate model organism with many advantages for high throughput testing toward human hazard assessment. We utilized zebrafish embryos to assess developmental toxicity, neurotoxicity, cardiotoxicity and hepatotoxicity, of eight replacement OPFRs: (triphenyl phosphate [TPHP], isopropylated phenyl phosphate [IPP], 2-ethylhexyl diphenyl phosphate [EHDP], tert-butylated phenyl diphenyl phosphate [BPDP], trimethyl phenyl phosphate [TMPP], isodecyl diphenyl phosphate [IDDP], tris(1,3-dichloroisopropyl) phosphate [TDCIPP], and tris(2-chloroethyl) phosphate [TCEP]) and two BFRs (3,3',5,5'- tetrabromobisphenol A [TBBPA] and 2,2'4,4'-brominated diphenyl ether [BDE-47]). To determine potential effects on teratogenicity, embryos were exposed to flame retardants (FRs) at 4 h post fertilization (hpf) to 4 days post fertilization (dpf) and morphological alterations and corresponding survival were evaluated at 2 and 4 dpf. Internal concentrations were measured in larvae used in this assay by liquid chromatography-mass spectrometry. Locomotor activity was assessed in larvae treated for 48 h (from 3 dpf to 5 dpf), followed by hepatotoxicity evaluation. Finally, alterations in heart rate and rhythmicity were assessed to determine cardiotoxicity in 48 hpf embryos exposed to compounds for 3 h. Results suggest that several OPFRs (BPDP, EHDP; IPP, TMPP; TPHP and TDCIPP) produced adverse effects in multiple target organs at concentrations comparable to the two BFRs. As these OPFRs have the capacity to disrupt an integrated vertebrate model, they potentially have the capacity to affect mammalian biology. Then, we compared the lowest effective levels (LEL) in zebrafish with estimated or measured human plasma concentrations using biomonitoring data (human plasma, breast milk, handwipe samples and house dust) and a high throughput toxicokinetic (HTTK) model. Results indicate that for some compounds, the nominal LELs were within the range of human exposures, while internal LELs in zebrafish are above internal exposures in humans. These findings demonstrate the value of the zebrafish model as a relevant screening tool and support the need for further hazard characterization of the OPFRs.",
		"archive": "MR, AB",
		"archive_location": "48, 96, 120",
		"call-number": "Tris(2-chloroethyl) phosphate|DTXSID5021411",
		"collection-title": "WT",
		"container-title": "Neurotoxicology and Teratology",
		"DOI": "10.1016/j.ntt.2018.10.002",
		"ISSN": "1872-9738",
		"journalAbbreviation": "Neurotoxicol Teratol",
		"language": "eng",
		"note": "PMID: 30312655",
		"page": "40-50",
		"source": "PubMed",
		"title": "Toxicity profiling of flame retardants in zebrafish embryos using a battery of assays for developmental toxicity, neurotoxicity, cardiotoxicity and hepatotoxicity toward human relevance",
		"volume": "70",
		"author": [
			{
				"family": "Alzualde",
				"given": "Ainhoa"
			},
			{
				"family": "Behl",
				"given": "Mamta"
			},
			{
				"family": "Sipes",
				"given": "Nisha S."
			},
			{
				"family": "Hsieh",
				"given": "Jui-Hua"
			},
			{
				"family": "Alday",
				"given": "Aintzane"
			},
			{
				"family": "Tice",
				"given": "Raymond R."
			},
			{
				"family": "Paules",
				"given": "Richard S."
			},
			{
				"family": "Muriana",
				"given": "Arantza"
			},
			{
				"family": "Quevedo",
				"given": "Celia"
			}
		],
		"issued": {
			"date-parts": [
				[
					"2018"
				]
			]
		}
	},
	{
		"id": "http://zotero.org/users/local/tg0Y3J0X/items/UT73N7FM",
		"type": "article-journal",
		"abstract": "Following the voluntary phase-out of brominated flame retardants (BFRs) due to their environmental persistence and toxicity, the organophosphorus flame retardants (OPFRs) are emerging replacements. However, there is limited information on the potential human health effects of the OPFRs. Zebrafish embryos are a viable vertebrate model organism with many advantages for high throughput testing toward human hazard assessment. We utilized zebrafish embryos to assess developmental toxicity, neurotoxicity, cardiotoxicity and hepatotoxicity, of eight replacement OPFRs: (triphenyl phosphate [TPHP], isopropylated phenyl phosphate [IPP], 2-ethylhexyl diphenyl phosphate [EHDP], tert-butylated phenyl diphenyl phosphate [BPDP], trimethyl phenyl phosphate [TMPP], isodecyl diphenyl phosphate [IDDP], tris(1,3-dichloroisopropyl) phosphate [TDCIPP], and tris(2-chloroethyl) phosphate [TCEP]) and two BFRs (3,3',5,5'- tetrabromobisphenol A [TBBPA] and 2,2'4,4'-brominated diphenyl ether [BDE-47]). To determine potential effects on teratogenicity, embryos were exposed to flame retardants (FRs) at 4 h post fertilization (hpf) to 4 days post fertilization (dpf) and morphological alterations and corresponding survival were evaluated at 2 and 4 dpf. Internal concentrations were measured in larvae used in this assay by liquid chromatography-mass spectrometry. Locomotor activity was assessed in larvae treated for 48 h (from 3 dpf to 5 dpf), followed by hepatotoxicity evaluation. Finally, alterations in heart rate and rhythmicity were assessed to determine cardiotoxicity in 48 hpf embryos exposed to compounds for 3 h. Results suggest that several OPFRs (BPDP, EHDP; IPP, TMPP; TPHP and TDCIPP) produced adverse effects in multiple target organs at concentrations comparable to the two BFRs. As these OPFRs have the capacity to disrupt an integrated vertebrate model, they potentially have the capacity to affect mammalian biology. Then, we compared the lowest effective levels (LEL) in zebrafish with estimated or measured human plasma concentrations using biomonitoring data (human plasma, breast milk, handwipe samples and house dust) and a high throughput toxicokinetic (HTTK) model. Results indicate that for some compounds, the nominal LELs were within the range of human exposures, while internal LELs in zebrafish are above internal exposures in humans. These findings demonstrate the value of the zebrafish model as a relevant screening tool and support the need for further hazard characterization of the OPFRs.",
		"archive": "MR, AE, AP, GR",
		"archive_location": "48, 96",
		"call-number": "TDCPP|DTXSID9026261",
		"collection-title": "WT",
		"container-title": "Neurotoxicology and Teratology",
		"DOI": "10.1016/j.ntt.2018.10.002",
		"ISSN": "1872-9738",
		"journalAbbreviation": "Neurotoxicol Teratol",
		"language": "eng",
		"note": "PMID: 30312655",
		"page": "40-50",
		"source": "PubMed",
		"title": "Toxicity profiling of flame retardants in zebrafish embryos using a battery of assays for developmental toxicity, neurotoxicity, cardiotoxicity and hepatotoxicity toward human relevance",
		"volume": "70",
		"author": [
			{
				"family": "Alzualde",
				"given": "Ainhoa"
			},
			{
				"family": "Behl",
				"given": "Mamta"
			},
			{
				"family": "Sipes",
				"given": "Nisha S."
			},
			{
				"family": "Hsieh",
				"given": "Jui-Hua"
			},
			{
				"family": "Alday",
				"given": "Aintzane"
			},
			{
				"family": "Tice",
				"given": "Raymond R."
			},
			{
				"family": "Paules",
				"given": "Richard S."
			},
			{
				"family": "Muriana",
				"given": "Arantza"
			},
			{
				"family": "Quevedo",
				"given": "Celia"
			}
		],
		"issued": {
			"date-parts": [
				[
					"2018"
				]
			]
		}
	},
	{
		"id": "http://zotero.org/users/local/tg0Y3J0X/items/TM5DFGZX",
		"type": "article-journal",
		"abstract": "Epidemiological studies suggest that high nitrate levels in food and water may cause birth defects or spontaneous abortions in humans. Experimental mammalian studies show that high nitrite levels adversely affect reproductive outcomes, but have not shown congenital malformations. Consequently, the teratogenic potential of nitrite is unclear. In this study, the effects of nitrite on development of zebrafish embryos and early larval stages were investigated. Eggs were exposed to ethanol (a known teratogen), nitrite, or nitrate for 24 or 96 hours, and larvae examined at 120 hours. Sublethal exposure to 300 mM ethanol for 24 hours caused severe pericardial and yolk sac edema, craniofacial and axial malformations, and swim bladder noninflation. The 96 hour LC(50) for nitrite was 411 mg/L. Less severe edema, craniofacial (but not axial) malformations, swim bladder noninflation, and immobility were observed after sublethal exposure to nitrite between 10 and 300 mg/L for 96 hours. Exposure to nitrite for 24 hours at concentrations as high as 2000 mg/L was not lethal. Only axial malformations and swim bladder noninflation were observed at 1500 mg/L. The results demonstrate that sublethal nitrite concentrations cause developmental defects. The type and magnitude of these defects differed after 24 and 96 hours of exposure.",
		"archive": "MR, ED, MA, AS, AE",
		"archive_location": "120",
		"call-number": "Ethanol|DTXSID9020584",
		"collection-title": "WT",
		"container-title": "Zebrafish",
		"DOI": "10.1089/zeb.2012.0746",
		"ISSN": "1557-8542",
		"issue": "4",
		"journalAbbreviation": "Zebrafish",
		"language": "eng",
		"note": "PMID: 22823424\nPMCID: PMC3698666",
		"page": "200-206",
		"source": "PubMed",
		"title": "Effects of nitrite on development of embryos and early larval stages of the zebrafish (Danio rerio)",
		"volume": "9",
		"author": [
			{
				"family": "Simmons",
				"given": "Alison E."
			},
			{
				"family": "Karimi",
				"given": "Ida"
			},
			{
				"family": "Talwar",
				"given": "Mayank"
			},
			{
				"family": "Simmons",
				"given": "Thomas W."
			}
		],
		"issued": {
			"date-parts": [
				[
					"2012",
					12
				]
			]
		}
	},
	{
		"id": "http://zotero.org/users/local/tg0Y3J0X/items/CVKR6RMK",
		"type": "article-journal",
		"abstract": "Epidemiological studies suggest that high nitrate levels in food and water may cause birth defects or spontaneous abortions in humans. Experimental mammalian studies show that high nitrite levels adversely affect reproductive outcomes, but have not shown congenital malformations. Consequently, the teratogenic potential of nitrite is unclear. In this study, the effects of nitrite on development of zebrafish embryos and early larval stages were investigated. Eggs were exposed to ethanol (a known teratogen), nitrite, or nitrate for 24 or 96 hours, and larvae examined at 120 hours. Sublethal exposure to 300 mM ethanol for 24 hours caused severe pericardial and yolk sac edema, craniofacial and axial malformations, and swim bladder noninflation. The 96 hour LC(50) for nitrite was 411 mg/L. Less severe edema, craniofacial (but not axial) malformations, swim bladder noninflation, and immobility were observed after sublethal exposure to nitrite between 10 and 300 mg/L for 96 hours. Exposure to nitrite for 24 hours at concentrations as high as 2000 mg/L was not lethal. Only axial malformations and swim bladder noninflation were observed at 1500 mg/L. The results demonstrate that sublethal nitrite concentrations cause developmental defects. The type and magnitude of these defects differed after 24 and 96 hours of exposure.",
		"archive": "MR",
		"archive_location": "120",
		"call-number": "Sodium nitrate|DTXSID6020937",
		"collection-title": "WT",
		"container-title": "Zebrafish",
		"DOI": "10.1089/zeb.2012.0746",
		"ISSN": "1557-8542",
		"issue": "4",
		"journalAbbreviation": "Zebrafish",
		"language": "eng",
		"note": "PMID: 22823424\nPMCID: PMC3698666",
		"page": "200-206",
		"source": "PubMed",
		"title": "Effects of nitrite on development of embryos and early larval stages of the zebrafish (Danio rerio)",
		"volume": "9",
		"author": [
			{
				"family": "Simmons",
				"given": "Alison E."
			},
			{
				"family": "Karimi",
				"given": "Ida"
			},
			{
				"family": "Talwar",
				"given": "Mayank"
			},
			{
				"family": "Simmons",
				"given": "Thomas W."
			}
		],
		"issued": {
			"date-parts": [
				[
					"2012",
					12
				]
			]
		}
	},
	{
		"id": "http://zotero.org/users/local/tg0Y3J0X/items/68HMPZEA",
		"type": "article-journal",
		"abstract": "Populations of plants and animals, including humans, living in close proximity to abandoned uranium mine sites are vulnerable to uranium exposure through drainage into nearby waterways, soil accumulation, and blowing dust from surface soils. Little is known about how the environmental impact of uranium exposure alters the health of human populations in proximity to mine sites, so we used developmental zebrafish (Danio rerio) to investigate uranium toxicity. Fish are a sensitive target for modeling uranium toxicity, and previous studies report altered reproductive capacity, enhanced DNA damage, and gene expression changes in fish exposed to uranium. In our study, dechorionated zebrafish embryos were exposed to a concentration range of uranyl acetate (UA) from 0 to 3000 μg/L for body burden measurements and developmental toxicity assessments. Uranium was taken up in a concentration-dependent manner by 48 and 120 h post fertilization (hpf)-zebrafish without evidence of bioaccumulation. Exposure to UA was not associated with teratogenic outcomes or 24 hpf behavioral effects, but larvae at 120 hpf exhibited a significant hypoactive photomotor response associated with exposure to 3 μg/L UA which suggested potential neurotoxicity. To our knowledge, this is the first time that uranium has been associated with behavioral effects in an aquatic organism. These results were compared to potential metal co-contaminants using the same exposure paradigm. Similar to uranium exposure, lead, cadmium, and iron significantly altered neurobehavioral outcomes in 120-hpf zebrafish without inducing significant teratogenicity. Our study informs concerns about the potential impacts of developmental exposure to uranium on childhood neurobehavioral outcomes. This work also sets the stage for future, environmentally relevant metal mixture studies. Summary Uranium exposure to developing zebrafish causes hypoactive larval swimming behavior similar to the effect of other commonly occurring metals in uranium mine sites. This is the first time that uranium exposure has been associated with altered neurobehavioral effects in any aquatic organism.",
		"archive": "AB",
		"archive_location": "120",
		"call-number": "Lead(II) acetate trihydrate|DTXSID3031521",
		"collection-title": "WT",
		"container-title": "Environmental Pollution (Barking, Essex: 1987)",
		"DOI": "10.1016/j.envpol.2020.116097",
		"ISSN": "1873-6424",
		"journalAbbreviation": "Environ Pollut",
		"language": "eng",
		"note": "PMID: 33246768\nPMCID: PMC7785642",
		"page": "116097",
		"source": "PubMed",
		"title": "Developmental toxicity in zebrafish (Danio rerio) exposed to uranium: A comparison with lead, cadmium, and iron",
		"title-short": "Developmental toxicity in zebrafish (Danio rerio) exposed to uranium",
		"volume": "269",
		"author": [
			{
				"family": "Shankar",
				"given": "Prarthana"
			},
			{
				"family": "Dashner-Titus",
				"given": "Erica J."
			},
			{
				"family": "Truong",
				"given": "Lisa"
			},
			{
				"family": "Hayward",
				"given": "Kimberly"
			},
			{
				"family": "Hudson",
				"given": "Laurie G."
			},
			{
				"family": "Tanguay",
				"given": "Robyn L."
			}
		],
		"issued": {
			"date-parts": [
				[
					"2021",
					1,
					15
				]
			]
		}
	},
	{
		"id": "http://zotero.org/users/local/tg0Y3J0X/items/8QGWGL63",
		"type": "article-journal",
		"abstract": "Populations of plants and animals, including humans, living in close proximity to abandoned uranium mine sites are vulnerable to uranium exposure through drainage into nearby waterways, soil accumulation, and blowing dust from surface soils. Little is known about how the environmental impact of uranium exposure alters the health of human populations in proximity to mine sites, so we used developmental zebrafish (Danio rerio) to investigate uranium toxicity. Fish are a sensitive target for modeling uranium toxicity, and previous studies report altered reproductive capacity, enhanced DNA damage, and gene expression changes in fish exposed to uranium. In our study, dechorionated zebrafish embryos were exposed to a concentration range of uranyl acetate (UA) from 0 to 3000 μg/L for body burden measurements and developmental toxicity assessments. Uranium was taken up in a concentration-dependent manner by 48 and 120 h post fertilization (hpf)-zebrafish without evidence of bioaccumulation. Exposure to UA was not associated with teratogenic outcomes or 24 hpf behavioral effects, but larvae at 120 hpf exhibited a significant hypoactive photomotor response associated with exposure to 3 μg/L UA which suggested potential neurotoxicity. To our knowledge, this is the first time that uranium has been associated with behavioral effects in an aquatic organism. These results were compared to potential metal co-contaminants using the same exposure paradigm. Similar to uranium exposure, lead, cadmium, and iron significantly altered neurobehavioral outcomes in 120-hpf zebrafish without inducing significant teratogenicity. Our study informs concerns about the potential impacts of developmental exposure to uranium on childhood neurobehavioral outcomes. This work also sets the stage for future, environmentally relevant metal mixture studies. Summary Uranium exposure to developing zebrafish causes hypoactive larval swimming behavior similar to the effect of other commonly occurring metals in uranium mine sites. This is the first time that uranium exposure has been associated with altered neurobehavioral effects in any aquatic organism.",
		"archive": "AB",
		"archive_location": "120",
		"call-number": "Cadmium chloride|DTXSID6020226",
		"collection-title": "WT",
		"container-title": "Environmental Pollution (Barking, Essex: 1987)",
		"DOI": "10.1016/j.envpol.2020.116097",
		"ISSN": "1873-6424",
		"journalAbbreviation": "Environ Pollut",
		"language": "eng",
		"note": "PMID: 33246768\nPMCID: PMC7785642",
		"page": "116097",
		"source": "PubMed",
		"title": "Developmental toxicity in zebrafish (Danio rerio) exposed to uranium: A comparison with lead, cadmium, and iron",
		"title-short": "Developmental toxicity in zebrafish (Danio rerio) exposed to uranium",
		"volume": "269",
		"author": [
			{
				"family": "Shankar",
				"given": "Prarthana"
			},
			{
				"family": "Dashner-Titus",
				"given": "Erica J."
			},
			{
				"family": "Truong",
				"given": "Lisa"
			},
			{
				"family": "Hayward",
				"given": "Kimberly"
			},
			{
				"family": "Hudson",
				"given": "Laurie G."
			},
			{
				"family": "Tanguay",
				"given": "Robyn L."
			}
		],
		"issued": {
			"date-parts": [
				[
					"2021",
					1,
					15
				]
			]
		}
	},
	{
		"id": "http://zotero.org/users/local/tg0Y3J0X/items/UN396UZQ",
		"type": "article-journal",
		"abstract": "Populations of plants and animals, including humans, living in close proximity to abandoned uranium mine sites are vulnerable to uranium exposure through drainage into nearby waterways, soil accumulation, and blowing dust from surface soils. Little is known about how the environmental impact of uranium exposure alters the health of human populations in proximity to mine sites, so we used developmental zebrafish (Danio rerio) to investigate uranium toxicity. Fish are a sensitive target for modeling uranium toxicity, and previous studies report altered reproductive capacity, enhanced DNA damage, and gene expression changes in fish exposed to uranium. In our study, dechorionated zebrafish embryos were exposed to a concentration range of uranyl acetate (UA) from 0 to 3000 μg/L for body burden measurements and developmental toxicity assessments. Uranium was taken up in a concentration-dependent manner by 48 and 120 h post fertilization (hpf)-zebrafish without evidence of bioaccumulation. Exposure to UA was not associated with teratogenic outcomes or 24 hpf behavioral effects, but larvae at 120 hpf exhibited a significant hypoactive photomotor response associated with exposure to 3 μg/L UA which suggested potential neurotoxicity. To our knowledge, this is the first time that uranium has been associated with behavioral effects in an aquatic organism. These results were compared to potential metal co-contaminants using the same exposure paradigm. Similar to uranium exposure, lead, cadmium, and iron significantly altered neurobehavioral outcomes in 120-hpf zebrafish without inducing significant teratogenicity. Our study informs concerns about the potential impacts of developmental exposure to uranium on childhood neurobehavioral outcomes. This work also sets the stage for future, environmentally relevant metal mixture studies. Summary Uranium exposure to developing zebrafish causes hypoactive larval swimming behavior similar to the effect of other commonly occurring metals in uranium mine sites. This is the first time that uranium exposure has been associated with altered neurobehavioral effects in any aquatic organism.",
		"archive": "AB",
		"archive_location": "120",
		"call-number": "Iron (III) chloride|DTXSID8020622",
		"collection-title": "WT",
		"container-title": "Environmental Pollution (Barking, Essex: 1987)",
		"DOI": "10.1016/j.envpol.2020.116097",
		"ISSN": "1873-6424",
		"journalAbbreviation": "Environ Pollut",
		"language": "eng",
		"note": "PMID: 33246768\nPMCID: PMC7785642",
		"page": "116097",
		"source": "PubMed",
		"title": "Developmental toxicity in zebrafish (Danio rerio) exposed to uranium: A comparison with lead, cadmium, and iron",
		"title-short": "Developmental toxicity in zebrafish (Danio rerio) exposed to uranium",
		"volume": "269",
		"author": [
			{
				"family": "Shankar",
				"given": "Prarthana"
			},
			{
				"family": "Dashner-Titus",
				"given": "Erica J."
			},
			{
				"family": "Truong",
				"given": "Lisa"
			},
			{
				"family": "Hayward",
				"given": "Kimberly"
			},
			{
				"family": "Hudson",
				"given": "Laurie G."
			},
			{
				"family": "Tanguay",
				"given": "Robyn L."
			}
		],
		"issued": {
			"date-parts": [
				[
					"2021",
					1,
					15
				]
			]
		}
	},
	{
		"id": "http://zotero.org/users/local/tg0Y3J0X/items/S3R8QLR6",
		"type": "article-journal",
		"abstract": "Even though the toxic effects of paracetamol (PCM) and ciprofloxacin (CPX) have been deeply studied in the last decades, the impact of the PCM-CPX mixture may induce in aquatic organisms is poorly known. Thus, the objective of this work was to investigate the teratogenic effects and oxidative stress that PCM, CPX, and their mixture induce in Danio rerio embryos. Moreover, we aimed to determine whether the PCM-CPX mixture induces more severe effects on the embryos than the individual drugs. For this purpose, zebrafish embryos (4 hpf) were exposed to environmentally relevant concentrations of PCM, CPX, and their mixture until 96 hpf. In addition, at 72 hpf and 96 hpf, we also evaluated the oxidative stress biomarkers (superoxide dismutase, catalase, glutathione peroxidase, lipid peroxidation, and hydroperoxides and carbonyl content) in the embryos. Our results demonstrated that PCM, CPX, and their mixture reduced the survival rate of embryos by up to 75%. In addition, both drugs, induced morphological alterations in the embryos, causing their death. The most observed malformations were: scoliosis, craniofacial malformations, hypopigmentation, growth retardation, pericardial edema. Concerning oxidative stress, our integrated biomarkers response (IBR) analysis demonstrated that PCM, CPX, and their mixture induce oxidative damage on the embryos. In conclusion, PCM, CPX, and their mixture can alter zebrafish embryonic development via an oxidative stress response.",
		"archive": "MR, MA, ED, AP, AH, DD, AE, AT",
		"archive_location": "12, 24, 48, 72, 96",
		"call-number": "Ciprofloxacin|DTXSID8022824",
		"collection-title": "WT",
		"container-title": "The Science of the Total Environment",
		"DOI": "10.1016/j.scitotenv.2021.150541",
		"ISSN": "1879-1026",
		"issue": "Pt 2",
		"journalAbbreviation": "Sci Total Environ",
		"language": "eng",
		"note": "PMID: 34601175",
		"page": "150541",
		"source": "PubMed",
		"title": "Teratogenic effects induced by paracetamol, ciprofloxacin, and their mixture on Danio rerio embryos: Oxidative stress implications",
		"title-short": "Teratogenic effects induced by paracetamol, ciprofloxacin, and their mixture on Danio rerio embryos",
		"volume": "806",
		"author": [
			{
				"family": "Rosas-Ramírez",
				"given": "Jonathan Ricardo"
			},
			{
				"family": "Orozco-Hernández",
				"given": "José Manuel"
			},
			{
				"family": "Elizalde-Velázquez",
				"given": "Gustavo Axel"
			},
			{
				"family": "Raldúa",
				"given": "Demetrio"
			},
			{
				"family": "Islas-Flores",
				"given": "Hariz"
			},
			{
				"family": "Gómez-Oliván",
				"given": "Leobardo Manuel"
			}
		],
		"issued": {
			"date-parts": [
				[
					"2022",
					2,
					1
				]
			]
		}
	},
	{
		"id": "http://zotero.org/users/local/tg0Y3J0X/items/WI9FRAFW",
		"type": "article-journal",
		"abstract": "Even though the toxic effects of paracetamol (PCM) and ciprofloxacin (CPX) have been deeply studied in the last decades, the impact of the PCM-CPX mixture may induce in aquatic organisms is poorly known. Thus, the objective of this work was to investigate the teratogenic effects and oxidative stress that PCM, CPX, and their mixture induce in Danio rerio embryos. Moreover, we aimed to determine whether the PCM-CPX mixture induces more severe effects on the embryos than the individual drugs. For this purpose, zebrafish embryos (4 hpf) were exposed to environmentally relevant concentrations of PCM, CPX, and their mixture until 96 hpf. In addition, at 72 hpf and 96 hpf, we also evaluated the oxidative stress biomarkers (superoxide dismutase, catalase, glutathione peroxidase, lipid peroxidation, and hydroperoxides and carbonyl content) in the embryos. Our results demonstrated that PCM, CPX, and their mixture reduced the survival rate of embryos by up to 75%. In addition, both drugs, induced morphological alterations in the embryos, causing their death. The most observed malformations were: scoliosis, craniofacial malformations, hypopigmentation, growth retardation, pericardial edema. Concerning oxidative stress, our integrated biomarkers response (IBR) analysis demonstrated that PCM, CPX, and their mixture induce oxidative damage on the embryos. In conclusion, PCM, CPX, and their mixture can alter zebrafish embryonic development via an oxidative stress response.",
		"archive": "MR, AH, ED, AT, MA, HE, AE, AB, DD, AP",
		"archive_location": "12, 24, 48, 72, 96",
		"call-number": "Paracetamol|DTXSID2020006; Ciprofloxacin|DTXSID8022824",
		"collection-title": "WT",
		"container-title": "The Science of the Total Environment",
		"DOI": "10.1016/j.scitotenv.2021.150541",
		"ISSN": "1879-1026",
		"issue": "Pt 2",
		"journalAbbreviation": "Sci Total Environ",
		"language": "eng",
		"note": "PMID: 34601175",
		"page": "150541",
		"source": "PubMed",
		"title": "Teratogenic effects induced by paracetamol, ciprofloxacin, and their mixture on Danio rerio embryos: Oxidative stress implications",
		"title-short": "Teratogenic effects induced by paracetamol, ciprofloxacin, and their mixture on Danio rerio embryos",
		"volume": "806",
		"author": [
			{
				"family": "Rosas-Ramírez",
				"given": "Jonathan Ricardo"
			},
			{
				"family": "Orozco-Hernández",
				"given": "José Manuel"
			},
			{
				"family": "Elizalde-Velázquez",
				"given": "Gustavo Axel"
			},
			{
				"family": "Raldúa",
				"given": "Demetrio"
			},
			{
				"family": "Islas-Flores",
				"given": "Hariz"
			},
			{
				"family": "Gómez-Oliván",
				"given": "Leobardo Manuel"
			}
		],
		"issued": {
			"date-parts": [
				[
					"2022",
					2,
					1
				]
			]
		}
	},
	{
		"id": "http://zotero.org/users/local/tg0Y3J0X/items/FUNCT3SC",
		"type": "article-journal",
		"abstract": "The use of whole animal models in toxicological studies is essential for understanding the physiological responses caused by chemical exposures. However, such studies can face reproducibility challenges due to unaccounted experimental parameters that can have a marked influence on toxicological outcomes. Zebrafish embryos and larvae are a popular vertebrate animal model for studying cellular, tissue, and organ responses to toxicant exposures. Despite the popularity of this system, standardized protocols that control for the influence of various experimental parameters and culture conditions on the toxicological response in these animals have not been widely adopted, making it difficult to compare findings from different laboratories. Here, we describe a detailed approach for designing and optimizing protocols to assess the impact of chemical exposures on the development and survival of zebrafish embryos and larvae. We first describe our standard procedure to determine two key toxicological thresholds, the maximum tolerable concentration (MTC) and the lethal concentration (LC50 , defined as that in which 50% of larvae die), in response to an exposure that persists from early development through larval maturation. We then describe two protocols to systematically test how key experimental parameters, including genetic background, culture media, animal density, volume, plate material, and developmental stage in which the embryos are exposed, alter the MTC and LC50 . Finally, we provide a step-by-step guide to assess the interaction between two chemicals using this model. These protocols will guide the standardization of toxicological studies using zebrafish and maximize reproducibility. © 2021 Wiley Periodicals LLC. Basic Protocol 1: Zebrafish embryo collection and culture, and establishment of the MTC and LC50 Basic Protocol 2: Evaluation of the impact of culture conditions on toxicant responses of zebrafish embryo and larvae Basic Protocol 3: Identification of the developmental window of sensitivity to toxicant exposure Basic Protocol 4: Testing interaction between multiple toxicants.",
		"archive": "MR",
		"archive_location": "120",
		"call-number": "DTT|DTXSID5041017",
		"collection-title": "WT",
		"container-title": "Current Protocols",
		"DOI": "10.1002/cpz1.231",
		"ISSN": "2691-1299",
		"issue": "9",
		"journalAbbreviation": "Curr Protoc",
		"language": "eng",
		"note": "PMID: 34491623",
		"page": "e231",
		"source": "PubMed",
		"title": "Systematic Evaluation of the Effects of Toxicant Exposure on Survival in Zebrafish Embryos and Larvae",
		"volume": "1",
		"author": [
			{
				"family": "Ramdas Nair",
				"given": "Anjana"
			},
			{
				"family": "Delaney",
				"given": "Patrice"
			},
			{
				"family": "Koomson",
				"given": "Abigail Ama"
			},
			{
				"family": "Ranjan",
				"given": "Shashi"
			},
			{
				"family": "Sadler",
				"given": "Kirsten C."
			}
		],
		"issued": {
			"date-parts": [
				[
					"2021",
					9
				]
			]
		}
	},
	{
		"id": "http://zotero.org/users/local/tg0Y3J0X/items/2J25TARH",
		"type": "article-journal",
		"abstract": "The use of whole animal models in toxicological studies is essential for understanding the physiological responses caused by chemical exposures. However, such studies can face reproducibility challenges due to unaccounted experimental parameters that can have a marked influence on toxicological outcomes. Zebrafish embryos and larvae are a popular vertebrate animal model for studying cellular, tissue, and organ responses to toxicant exposures. Despite the popularity of this system, standardized protocols that control for the influence of various experimental parameters and culture conditions on the toxicological response in these animals have not been widely adopted, making it difficult to compare findings from different laboratories. Here, we describe a detailed approach for designing and optimizing protocols to assess the impact of chemical exposures on the development and survival of zebrafish embryos and larvae. We first describe our standard procedure to determine two key toxicological thresholds, the maximum tolerable concentration (MTC) and the lethal concentration (LC50 , defined as that in which 50% of larvae die), in response to an exposure that persists from early development through larval maturation. We then describe two protocols to systematically test how key experimental parameters, including genetic background, culture media, animal density, volume, plate material, and developmental stage in which the embryos are exposed, alter the MTC and LC50 . Finally, we provide a step-by-step guide to assess the interaction between two chemicals using this model. These protocols will guide the standardization of toxicological studies using zebrafish and maximize reproducibility. © 2021 Wiley Periodicals LLC. Basic Protocol 1: Zebrafish embryo collection and culture, and establishment of the MTC and LC50 Basic Protocol 2: Evaluation of the impact of culture conditions on toxicant responses of zebrafish embryo and larvae Basic Protocol 3: Identification of the developmental window of sensitivity to toxicant exposure Basic Protocol 4: Testing interaction between multiple toxicants.",
		"archive": "MR",
		"archive_location": "120",
		"call-number": "Arsenic|DTXSID4023886",
		"collection-title": "WT",
		"container-title": "Current Protocols",
		"DOI": "10.1002/cpz1.231",
		"ISSN": "2691-1299",
		"issue": "9",
		"journalAbbreviation": "Curr Protoc",
		"language": "eng",
		"note": "PMID: 34491623",
		"page": "e231",
		"source": "PubMed",
		"title": "Systematic Evaluation of the Effects of Toxicant Exposure on Survival in Zebrafish Embryos and Larvae",
		"volume": "1",
		"author": [
			{
				"family": "Ramdas Nair",
				"given": "Anjana"
			},
			{
				"family": "Delaney",
				"given": "Patrice"
			},
			{
				"family": "Koomson",
				"given": "Abigail Ama"
			},
			{
				"family": "Ranjan",
				"given": "Shashi"
			},
			{
				"family": "Sadler",
				"given": "Kirsten C."
			}
		],
		"issued": {
			"date-parts": [
				[
					"2021",
					9
				]
			]
		}
	},
	{
		"id": "http://zotero.org/users/local/tg0Y3J0X/items/7G7K5Q4H",
		"type": "article-journal",
		"abstract": "The use of whole animal models in toxicological studies is essential for understanding the physiological responses caused by chemical exposures. However, such studies can face reproducibility challenges due to unaccounted experimental parameters that can have a marked influence on toxicological outcomes. Zebrafish embryos and larvae are a popular vertebrate animal model for studying cellular, tissue, and organ responses to toxicant exposures. Despite the popularity of this system, standardized protocols that control for the influence of various experimental parameters and culture conditions on the toxicological response in these animals have not been widely adopted, making it difficult to compare findings from different laboratories. Here, we describe a detailed approach for designing and optimizing protocols to assess the impact of chemical exposures on the development and survival of zebrafish embryos and larvae. We first describe our standard procedure to determine two key toxicological thresholds, the maximum tolerable concentration (MTC) and the lethal concentration (LC50 , defined as that in which 50% of larvae die), in response to an exposure that persists from early development through larval maturation. We then describe two protocols to systematically test how key experimental parameters, including genetic background, culture media, animal density, volume, plate material, and developmental stage in which the embryos are exposed, alter the MTC and LC50 . Finally, we provide a step-by-step guide to assess the interaction between two chemicals using this model. These protocols will guide the standardization of toxicological studies using zebrafish and maximize reproducibility. © 2021 Wiley Periodicals LLC. Basic Protocol 1: Zebrafish embryo collection and culture, and establishment of the MTC and LC50 Basic Protocol 2: Evaluation of the impact of culture conditions on toxicant responses of zebrafish embryo and larvae Basic Protocol 3: Identification of the developmental window of sensitivity to toxicant exposure Basic Protocol 4: Testing interaction between multiple toxicants.",
		"archive": "MR",
		"archive_location": "120",
		"call-number": "Arsenic|DTXSID4023886; DTT|DTXSID5041017",
		"collection-title": "WT",
		"container-title": "Current Protocols",
		"DOI": "10.1002/cpz1.231",
		"ISSN": "2691-1299",
		"issue": "9",
		"journalAbbreviation": "Curr Protoc",
		"language": "eng",
		"note": "PMID: 34491623",
		"page": "e231",
		"source": "PubMed",
		"title": "Systematic Evaluation of the Effects of Toxicant Exposure on Survival in Zebrafish Embryos and Larvae",
		"volume": "1",
		"author": [
			{
				"family": "Ramdas Nair",
				"given": "Anjana"
			},
			{
				"family": "Delaney",
				"given": "Patrice"
			},
			{
				"family": "Koomson",
				"given": "Abigail Ama"
			},
			{
				"family": "Ranjan",
				"given": "Shashi"
			},
			{
				"family": "Sadler",
				"given": "Kirsten C."
			}
		],
		"issued": {
			"date-parts": [
				[
					"2021",
					9
				]
			]
		}
	},
	{
		"id": "http://zotero.org/users/local/tg0Y3J0X/items/Y4HKK28F",
		"type": "article-journal",
		"abstract": "Graphene oxides (GOs) are a popular graphene alternative. The goal of this study was to compare the biocompatibility of a diversity of well-characterized GOs. Our previous work advanced developmental zebrafish as a model to interrogate the interactions and biological responses following exposures to engineered nanomaterials (ENMs). Here, we investigated GO 250 nm × 250 nm (sGO), 400 nm × 400 nm (mGO), and 1 μm × 1 μm (lGO), partially reduced GO (prGO) 400 nm × 400 nm, and reduced GO (rGO) 400 nm × 400 nm and 2 μm × 2 μm, which first underwent extensive characterization under the support of the Nanomaterials Health Implications Research (NHIR) Consortium. GOs were stabilized in water (GOs), while prGO and rGOs were dispersed in sodium cholate. Zebrafish were statically exposed to up to 50 μg/mL of each material from 6 h post-fertilization (hpf) until 120 hpf. Toxicity was dependent on GO properties. mGO was the most toxic material; its effects manifested in the yolk syncytial layer (YSL). Additionally, sodium cholate stabilization significantly increased GO toxicity. The observed effects were size- and oxidation-state-dependent, revealing the importance of identifying the structure-specific toxicity of GOs.",
		"archive": "MR, AB",
		"archive_location": "24, 120",
		"call-number": "Graphene oxide|DTXSID501029270; Sodium cholate|DTXSID9033979",
		"collection-title": "WT",
		"container-title": "Nanomaterials (Basel, Switzerland)",
		"DOI": "10.3390/nano12071050",
		"ISSN": "2079-4991",
		"issue": "7",
		"journalAbbreviation": "Nanomaterials (Basel)",
		"language": "eng",
		"note": "PMID: 35407167\nPMCID: PMC9000472",
		"page": "1050",
		"source": "PubMed",
		"title": "Size- and Oxidation-Dependent Toxicity of Graphene Oxide Nanomaterials in Embryonic Zebrafish",
		"volume": "12",
		"author": [
			{
				"family": "Lopez",
				"given": "Ryan M."
			},
			{
				"family": "White",
				"given": "Joshua R."
			},
			{
				"family": "Truong",
				"given": "Lisa"
			},
			{
				"family": "Tanguay",
				"given": "Robyn L."
			}
		],
		"issued": {
			"date-parts": [
				[
					"2022",
					3,
					23
				]
			]
		}
	},
	{
		"id": "http://zotero.org/users/local/tg0Y3J0X/items/WAA8TW4H",
		"type": "article-journal",
		"abstract": "Graphene oxides (GOs) are a popular graphene alternative. The goal of this study was to compare the biocompatibility of a diversity of well-characterized GOs. Our previous work advanced developmental zebrafish as a model to interrogate the interactions and biological responses following exposures to engineered nanomaterials (ENMs). Here, we investigated GO 250 nm × 250 nm (sGO), 400 nm × 400 nm (mGO), and 1 μm × 1 μm (lGO), partially reduced GO (prGO) 400 nm × 400 nm, and reduced GO (rGO) 400 nm × 400 nm and 2 μm × 2 μm, which first underwent extensive characterization under the support of the Nanomaterials Health Implications Research (NHIR) Consortium. GOs were stabilized in water (GOs), while prGO and rGOs were dispersed in sodium cholate. Zebrafish were statically exposed to up to 50 μg/mL of each material from 6 h post-fertilization (hpf) until 120 hpf. Toxicity was dependent on GO properties. mGO was the most toxic material; its effects manifested in the yolk syncytial layer (YSL). Additionally, sodium cholate stabilization significantly increased GO toxicity. The observed effects were size- and oxidation-state-dependent, revealing the importance of identifying the structure-specific toxicity of GOs.",
		"archive": "MR",
		"archive_location": "7, 32",
		"call-number": "Graphene oxide|DTXSID501029270; Fetal bovine serum|DTXSID9040479",
		"collection-title": "WT",
		"container-title": "Nanomaterials (Basel, Switzerland)",
		"DOI": "10.3390/nano12071050",
		"ISSN": "2079-4991",
		"issue": "7",
		"journalAbbreviation": "Nanomaterials (Basel)",
		"language": "eng",
		"note": "PMID: 35407167\nPMCID: PMC9000472",
		"page": "1050",
		"source": "PubMed",
		"title": "Size- and Oxidation-Dependent Toxicity of Graphene Oxide Nanomaterials in Embryonic Zebrafish",
		"volume": "12",
		"author": [
			{
				"family": "Lopez",
				"given": "Ryan M."
			},
			{
				"family": "White",
				"given": "Joshua R."
			},
			{
				"family": "Truong",
				"given": "Lisa"
			},
			{
				"family": "Tanguay",
				"given": "Robyn L."
			}
		],
		"issued": {
			"date-parts": [
				[
					"2022",
					3,
					23
				]
			]
		}
	},
	{
		"id": "http://zotero.org/users/local/tg0Y3J0X/items/KVDHKCJG",
		"type": "article-journal",
		"abstract": "Among the benzotriazole ultraviolet stabilizers (BUVSs), UV-234 and UV-320 are frequently detected in aquatic ecosystem. Despite the fact that these chemicals are present in low ng/L levels in surface water, they show high bio-accumulation potential and pose exposure risks to aquatic organisms. However, there are limited toxicological data available in fish. In this study, zebrafish embryos were exposed to 0.01, 0.1 and 1 μM UV-234 or UV-320 for up to 6 days. Developmental toxicity as well as effects on mitochondrial bioenergetics, immune system responses, and locomotor activity in zebrafish were measured. After UV-234 treatment (0.1–1 μM), hatching time of embryos was increased compared to controls. There was also a ∼20–40% reduction in non-mitochondrial respiration and oligomycin-dependent mitochondrial respiration in embryos treated with 1 μM UV-234 for 24 and 48 h respectively; conversely basal respiration and non-mitochondrial respiration were increased ∼20–30% in embryos treated with 1 μM UV-320 at 48 h. Transcript levels of sod1 were down-regulated with BUVSs while sod2 mRNA was highly up-regulated with both UV-234 and UV-320, suggesting an oxidative damage response. Considering that mitochondrial signaling regulates innate immune pathways, we measured the expression of immune related transcripts (tlr5a, tlr5b, mmp9, il8, tnfa, cxcl-C1c, nfkb1, and ifng). Of these, only il8 and cxcl-C1c mRNA were decreased in response to 0.1 μM UV-320. To associate early molecular events with behavior, locomotor activity was assessed. UV-234 reduced larval activity in a dark photokinesis assay by ∼15%, however behavioral responses at environmentally-relevant concentrations of BUVSs were not consistent across experiments nor BUVSs. These data suggest that BUVSs can perturb mitochondrial bioenergetics, embryonic development, and locomotor activity of zebrafish, but these responses appear to be dose-, time- and BUVSs dependent, suggesting these chemicals may have unique modes of action.",
		"archive": "AB",
		"archive_location": "120",
		"call-number": "UV-234|DTXSID2028985",
		"collection-title": "WT",
		"container-title": "Environmental Pollution",
		"DOI": "10.1016/j.envpol.2018.10.130",
		"ISSN": "0269-7491",
		"journalAbbreviation": "Environmental Pollution",
		"language": "en",
		"page": "272-281",
		"source": "ScienceDirect",
		"title": "Biological effects of the benzotriazole ultraviolet stabilizers UV-234 and UV-320 in early-staged zebrafish (Danio rerio)",
		"URL": "https://www.sciencedirect.com/science/article/pii/S0269749118328525",
		"volume": "245",
		"author": [
			{
				"family": "Liang",
				"given": "Xuefang"
			},
			{
				"family": "Adamovsky",
				"given": "Ondrej"
			},
			{
				"family": "Souders",
				"given": "Christopher L."
			},
			{
				"family": "Martyniuk",
				"given": "Christopher J."
			}
		],
		"accessed": {
			"date-parts": [
				[
					"2023",
					7,
					19
				]
			]
		},
		"issued": {
			"date-parts": [
				[
					"2019",
					2,
					1
				]
			]
		}
	},
	{
		"id": "http://zotero.org/users/local/tg0Y3J0X/items/W32W5NPD",
		"type": "article-journal",
		"abstract": "Oxygenated polycyclic aromatic hydrocarbons (OPAHs) are byproducts of combustion and photo-oxidation of parent PAHs. OPAHs are widely present in the environment and pose an unknown hazard to human health. The developing zebrafish was used to evaluate a structurally diverse set of 38 OPAHs for malformation induction, gene expression changes and mitochondrial function. Zebrafish embryos were exposed from 6 to 120h post fertilization (hpf) to a dilution series of 38 different OPAHs and evaluated for 22 developmental endpoints. AHR activation was determined via CYP1A immunohistochemistry. Phenanthrenequinone (9,10-PHEQ), 1,9-benz-10-anthrone (BEZO), xanthone (XAN), benz(a)anthracene-7,12-dione (7,12-B[a]AQ), and 9,10-anthraquinone (9,10-ANTQ) were evaluated for transcriptional responses at 48hpf, prior to the onset of malformations. qRT-PCR was conducted for a number of oxidative stress genes, including the glutathione transferase(gst), glutathione peroxidase(gpx), and superoxide dismutase(sod) families. Bioenergetics was assayed to measure in vivo oxidative stress and mitochondrial function in 26hpf embryos exposed to OPAHs. Hierarchical clustering of the structure-activity outcomes indicated that the most toxic of the OPAHs contained adjacent diones on 6-carbon moieties or terminal, para-diones on multi-ring structures. 5-carbon moieties with adjacent diones were among the least toxic OPAHs while the toxicity of multi-ring structures with more centralized para-diones varied considerably. 9,10-PHEQ, BEZO, 7,12-B[a]AQ, and XAN exposures increased expression of several oxidative stress related genes and decreased oxygen consumption rate (OCR), a measurement of mitochondrial respiration. Comprehensive in vivo characterization of 38 structurally diverse OPAHs indicated differential AHR dependency and a prominent role for oxidative stress in the toxicity mechanisms.",
		"archive": "MR",
		"archive_location": "24",
		"call-number": "1,4-Naphthoquinone|DTXSID5040704",
		"collection-title": "WT/ Mut",
		"container-title": "Toxicology and Applied Pharmacology",
		"DOI": "10.1016/j.taap.2013.05.006",
		"ISSN": "1096-0333",
		"issue": "2",
		"journalAbbreviation": "Toxicol Appl Pharmacol",
		"language": "eng",
		"note": "PMID: 23684558\nPMCID: PMC3976560",
		"page": "266-275",
		"source": "PubMed",
		"title": "Comparative developmental toxicity of environmentally relevant oxygenated PAHs",
		"volume": "271",
		"author": [
			{
				"family": "Knecht",
				"given": "Andrea L."
			},
			{
				"family": "Goodale",
				"given": "Britton C."
			},
			{
				"family": "Truong",
				"given": "Lisa"
			},
			{
				"family": "Simonich",
				"given": "Michael T."
			},
			{
				"family": "Swanson",
				"given": "Annika J."
			},
			{
				"family": "Matzke",
				"given": "Melissa M."
			},
			{
				"family": "Anderson",
				"given": "Kim A."
			},
			{
				"family": "Waters",
				"given": "Katrina M."
			},
			{
				"family": "Tanguay",
				"given": "Robert L."
			}
		],
		"issued": {
			"date-parts": [
				[
					"2013",
					9,
					1
				]
			]
		}
	},
	{
		"id": "http://zotero.org/users/local/tg0Y3J0X/items/8XT5V4WR",
		"type": "article-journal",
		"abstract": "Oxygenated polycyclic aromatic hydrocarbons (OPAHs) are byproducts of combustion and photo-oxidation of parent PAHs. OPAHs are widely present in the environment and pose an unknown hazard to human health. The developing zebrafish was used to evaluate a structurally diverse set of 38 OPAHs for malformation induction, gene expression changes and mitochondrial function. Zebrafish embryos were exposed from 6 to 120h post fertilization (hpf) to a dilution series of 38 different OPAHs and evaluated for 22 developmental endpoints. AHR activation was determined via CYP1A immunohistochemistry. Phenanthrenequinone (9,10-PHEQ), 1,9-benz-10-anthrone (BEZO), xanthone (XAN), benz(a)anthracene-7,12-dione (7,12-B[a]AQ), and 9,10-anthraquinone (9,10-ANTQ) were evaluated for transcriptional responses at 48hpf, prior to the onset of malformations. qRT-PCR was conducted for a number of oxidative stress genes, including the glutathione transferase(gst), glutathione peroxidase(gpx), and superoxide dismutase(sod) families. Bioenergetics was assayed to measure in vivo oxidative stress and mitochondrial function in 26hpf embryos exposed to OPAHs. Hierarchical clustering of the structure-activity outcomes indicated that the most toxic of the OPAHs contained adjacent diones on 6-carbon moieties or terminal, para-diones on multi-ring structures. 5-carbon moieties with adjacent diones were among the least toxic OPAHs while the toxicity of multi-ring structures with more centralized para-diones varied considerably. 9,10-PHEQ, BEZO, 7,12-B[a]AQ, and XAN exposures increased expression of several oxidative stress related genes and decreased oxygen consumption rate (OCR), a measurement of mitochondrial respiration. Comprehensive in vivo characterization of 38 structurally diverse OPAHs indicated differential AHR dependency and a prominent role for oxidative stress in the toxicity mechanisms.",
		"archive": "MR, DD, AT, MA, AP",
		"archive_location": "24, 120",
		"call-number": "Phenanthrene-1,4-dione|DTXSID40205431",
		"collection-title": "WT/ Mut",
		"container-title": "Toxicology and Applied Pharmacology",
		"DOI": "10.1016/j.taap.2013.05.006",
		"ISSN": "1096-0333",
		"issue": "2",
		"journalAbbreviation": "Toxicol Appl Pharmacol",
		"language": "eng",
		"note": "PMID: 23684558\nPMCID: PMC3976560",
		"page": "266-275",
		"source": "PubMed",
		"title": "Comparative developmental toxicity of environmentally relevant oxygenated PAHs",
		"volume": "271",
		"author": [
			{
				"family": "Knecht",
				"given": "Andrea L."
			},
			{
				"family": "Goodale",
				"given": "Britton C."
			},
			{
				"family": "Truong",
				"given": "Lisa"
			},
			{
				"family": "Simonich",
				"given": "Michael T."
			},
			{
				"family": "Swanson",
				"given": "Annika J."
			},
			{
				"family": "Matzke",
				"given": "Melissa M."
			},
			{
				"family": "Anderson",
				"given": "Kim A."
			},
			{
				"family": "Waters",
				"given": "Katrina M."
			},
			{
				"family": "Tanguay",
				"given": "Robert L."
			}
		],
		"issued": {
			"date-parts": [
				[
					"2013",
					9,
					1
				]
			]
		}
	},
	{
		"id": "http://zotero.org/users/local/tg0Y3J0X/items/AQU5AQ92",
		"type": "article-journal",
		"abstract": "Oxygenated polycyclic aromatic hydrocarbons (OPAHs) are byproducts of combustion and photo-oxidation of parent PAHs. OPAHs are widely present in the environment and pose an unknown hazard to human health. The developing zebrafish was used to evaluate a structurally diverse set of 38 OPAHs for malformation induction, gene expression changes and mitochondrial function. Zebrafish embryos were exposed from 6 to 120h post fertilization (hpf) to a dilution series of 38 different OPAHs and evaluated for 22 developmental endpoints. AHR activation was determined via CYP1A immunohistochemistry. Phenanthrenequinone (9,10-PHEQ), 1,9-benz-10-anthrone (BEZO), xanthone (XAN), benz(a)anthracene-7,12-dione (7,12-B[a]AQ), and 9,10-anthraquinone (9,10-ANTQ) were evaluated for transcriptional responses at 48hpf, prior to the onset of malformations. qRT-PCR was conducted for a number of oxidative stress genes, including the glutathione transferase(gst), glutathione peroxidase(gpx), and superoxide dismutase(sod) families. Bioenergetics was assayed to measure in vivo oxidative stress and mitochondrial function in 26hpf embryos exposed to OPAHs. Hierarchical clustering of the structure-activity outcomes indicated that the most toxic of the OPAHs contained adjacent diones on 6-carbon moieties or terminal, para-diones on multi-ring structures. 5-carbon moieties with adjacent diones were among the least toxic OPAHs while the toxicity of multi-ring structures with more centralized para-diones varied considerably. 9,10-PHEQ, BEZO, 7,12-B[a]AQ, and XAN exposures increased expression of several oxidative stress related genes and decreased oxygen consumption rate (OCR), a measurement of mitochondrial respiration. Comprehensive in vivo characterization of 38 structurally diverse OPAHs indicated differential AHR dependency and a prominent role for oxidative stress in the toxicity mechanisms.",
		"archive": "MR, DD, AT, MA, AE",
		"archive_location": "24, 120",
		"call-number": "Pyrene-4,5-dione|DTXSID30211223",
		"collection-title": "WT/ Mut",
		"container-title": "Toxicology and Applied Pharmacology",
		"DOI": "10.1016/j.taap.2013.05.006",
		"ISSN": "1096-0333",
		"issue": "2",
		"journalAbbreviation": "Toxicol Appl Pharmacol",
		"language": "eng",
		"note": "PMID: 23684558\nPMCID: PMC3976560",
		"page": "266-275",
		"source": "PubMed",
		"title": "Comparative developmental toxicity of environmentally relevant oxygenated PAHs",
		"volume": "271",
		"author": [
			{
				"family": "Knecht",
				"given": "Andrea L."
			},
			{
				"family": "Goodale",
				"given": "Britton C."
			},
			{
				"family": "Truong",
				"given": "Lisa"
			},
			{
				"family": "Simonich",
				"given": "Michael T."
			},
			{
				"family": "Swanson",
				"given": "Annika J."
			},
			{
				"family": "Matzke",
				"given": "Melissa M."
			},
			{
				"family": "Anderson",
				"given": "Kim A."
			},
			{
				"family": "Waters",
				"given": "Katrina M."
			},
			{
				"family": "Tanguay",
				"given": "Robert L."
			}
		],
		"issued": {
			"date-parts": [
				[
					"2013",
					9,
					1
				]
			]
		}
	},
	{
		"id": "http://zotero.org/users/local/tg0Y3J0X/items/XGE2Q537",
		"type": "article-journal",
		"abstract": "Oxygenated polycyclic aromatic hydrocarbons (OPAHs) are byproducts of combustion and photo-oxidation of parent PAHs. OPAHs are widely present in the environment and pose an unknown hazard to human health. The developing zebrafish was used to evaluate a structurally diverse set of 38 OPAHs for malformation induction, gene expression changes and mitochondrial function. Zebrafish embryos were exposed from 6 to 120h post fertilization (hpf) to a dilution series of 38 different OPAHs and evaluated for 22 developmental endpoints. AHR activation was determined via CYP1A immunohistochemistry. Phenanthrenequinone (9,10-PHEQ), 1,9-benz-10-anthrone (BEZO), xanthone (XAN), benz(a)anthracene-7,12-dione (7,12-B[a]AQ), and 9,10-anthraquinone (9,10-ANTQ) were evaluated for transcriptional responses at 48hpf, prior to the onset of malformations. qRT-PCR was conducted for a number of oxidative stress genes, including the glutathione transferase(gst), glutathione peroxidase(gpx), and superoxide dismutase(sod) families. Bioenergetics was assayed to measure in vivo oxidative stress and mitochondrial function in 26hpf embryos exposed to OPAHs. Hierarchical clustering of the structure-activity outcomes indicated that the most toxic of the OPAHs contained adjacent diones on 6-carbon moieties or terminal, para-diones on multi-ring structures. 5-carbon moieties with adjacent diones were among the least toxic OPAHs while the toxicity of multi-ring structures with more centralized para-diones varied considerably. 9,10-PHEQ, BEZO, 7,12-B[a]AQ, and XAN exposures increased expression of several oxidative stress related genes and decreased oxygen consumption rate (OCR), a measurement of mitochondrial respiration. Comprehensive in vivo characterization of 38 structurally diverse OPAHs indicated differential AHR dependency and a prominent role for oxidative stress in the toxicity mechanisms.",
		"archive": "MR, DD, GR",
		"archive_location": "24, 48, 120",
		"call-number": "9,10-Phenanthrenequinone|DTXSID3058901",
		"collection-title": "WT/ Mut",
		"container-title": "Toxicology and Applied Pharmacology",
		"DOI": "10.1016/j.taap.2013.05.006",
		"ISSN": "1096-0333",
		"issue": "2",
		"journalAbbreviation": "Toxicol Appl Pharmacol",
		"language": "eng",
		"note": "PMID: 23684558\nPMCID: PMC3976560",
		"page": "266-275",
		"source": "PubMed",
		"title": "Comparative developmental toxicity of environmentally relevant oxygenated PAHs",
		"volume": "271",
		"author": [
			{
				"family": "Knecht",
				"given": "Andrea L."
			},
			{
				"family": "Goodale",
				"given": "Britton C."
			},
			{
				"family": "Truong",
				"given": "Lisa"
			},
			{
				"family": "Simonich",
				"given": "Michael T."
			},
			{
				"family": "Swanson",
				"given": "Annika J."
			},
			{
				"family": "Matzke",
				"given": "Melissa M."
			},
			{
				"family": "Anderson",
				"given": "Kim A."
			},
			{
				"family": "Waters",
				"given": "Katrina M."
			},
			{
				"family": "Tanguay",
				"given": "Robert L."
			}
		],
		"issued": {
			"date-parts": [
				[
					"2013",
					9,
					1
				]
			]
		}
	},
	{
		"id": "http://zotero.org/users/local/tg0Y3J0X/items/QQP5XLQM",
		"type": "article-journal",
		"abstract": "Oxygenated polycyclic aromatic hydrocarbons (OPAHs) are byproducts of combustion and photo-oxidation of parent PAHs. OPAHs are widely present in the environment and pose an unknown hazard to human health. The developing zebrafish was used to evaluate a structurally diverse set of 38 OPAHs for malformation induction, gene expression changes and mitochondrial function. Zebrafish embryos were exposed from 6 to 120h post fertilization (hpf) to a dilution series of 38 different OPAHs and evaluated for 22 developmental endpoints. AHR activation was determined via CYP1A immunohistochemistry. Phenanthrenequinone (9,10-PHEQ), 1,9-benz-10-anthrone (BEZO), xanthone (XAN), benz(a)anthracene-7,12-dione (7,12-B[a]AQ), and 9,10-anthraquinone (9,10-ANTQ) were evaluated for transcriptional responses at 48hpf, prior to the onset of malformations. qRT-PCR was conducted for a number of oxidative stress genes, including the glutathione transferase(gst), glutathione peroxidase(gpx), and superoxide dismutase(sod) families. Bioenergetics was assayed to measure in vivo oxidative stress and mitochondrial function in 26hpf embryos exposed to OPAHs. Hierarchical clustering of the structure-activity outcomes indicated that the most toxic of the OPAHs contained adjacent diones on 6-carbon moieties or terminal, para-diones on multi-ring structures. 5-carbon moieties with adjacent diones were among the least toxic OPAHs while the toxicity of multi-ring structures with more centralized para-diones varied considerably. 9,10-PHEQ, BEZO, 7,12-B[a]AQ, and XAN exposures increased expression of several oxidative stress related genes and decreased oxygen consumption rate (OCR), a measurement of mitochondrial respiration. Comprehensive in vivo characterization of 38 structurally diverse OPAHs indicated differential AHR dependency and a prominent role for oxidative stress in the toxicity mechanisms.",
		"archive": "MR, AE, MA, ED, AP, AT, AB",
		"archive_location": "24, 120",
		"call-number": "1,2-Naphthoquinone|DTXSID2060171",
		"collection-title": "WT/ Mut",
		"container-title": "Toxicology and Applied Pharmacology",
		"DOI": "10.1016/j.taap.2013.05.006",
		"ISSN": "1096-0333",
		"issue": "2",
		"journalAbbreviation": "Toxicol Appl Pharmacol",
		"language": "eng",
		"note": "PMID: 23684558\nPMCID: PMC3976560",
		"page": "266-275",
		"source": "PubMed",
		"title": "Comparative developmental toxicity of environmentally relevant oxygenated PAHs",
		"volume": "271",
		"author": [
			{
				"family": "Knecht",
				"given": "Andrea L."
			},
			{
				"family": "Goodale",
				"given": "Britton C."
			},
			{
				"family": "Truong",
				"given": "Lisa"
			},
			{
				"family": "Simonich",
				"given": "Michael T."
			},
			{
				"family": "Swanson",
				"given": "Annika J."
			},
			{
				"family": "Matzke",
				"given": "Melissa M."
			},
			{
				"family": "Anderson",
				"given": "Kim A."
			},
			{
				"family": "Waters",
				"given": "Katrina M."
			},
			{
				"family": "Tanguay",
				"given": "Robert L."
			}
		],
		"issued": {
			"date-parts": [
				[
					"2013",
					9,
					1
				]
			]
		}
	},
	{
		"id": "http://zotero.org/users/local/tg0Y3J0X/items/UVV4BQNL",
		"type": "article-journal",
		"abstract": "Oxygenated polycyclic aromatic hydrocarbons (OPAHs) are byproducts of combustion and photo-oxidation of parent PAHs. OPAHs are widely present in the environment and pose an unknown hazard to human health. The developing zebrafish was used to evaluate a structurally diverse set of 38 OPAHs for malformation induction, gene expression changes and mitochondrial function. Zebrafish embryos were exposed from 6 to 120h post fertilization (hpf) to a dilution series of 38 different OPAHs and evaluated for 22 developmental endpoints. AHR activation was determined via CYP1A immunohistochemistry. Phenanthrenequinone (9,10-PHEQ), 1,9-benz-10-anthrone (BEZO), xanthone (XAN), benz(a)anthracene-7,12-dione (7,12-B[a]AQ), and 9,10-anthraquinone (9,10-ANTQ) were evaluated for transcriptional responses at 48hpf, prior to the onset of malformations. qRT-PCR was conducted for a number of oxidative stress genes, including the glutathione transferase(gst), glutathione peroxidase(gpx), and superoxide dismutase(sod) families. Bioenergetics was assayed to measure in vivo oxidative stress and mitochondrial function in 26hpf embryos exposed to OPAHs. Hierarchical clustering of the structure-activity outcomes indicated that the most toxic of the OPAHs contained adjacent diones on 6-carbon moieties or terminal, para-diones on multi-ring structures. 5-carbon moieties with adjacent diones were among the least toxic OPAHs while the toxicity of multi-ring structures with more centralized para-diones varied considerably. 9,10-PHEQ, BEZO, 7,12-B[a]AQ, and XAN exposures increased expression of several oxidative stress related genes and decreased oxygen consumption rate (OCR), a measurement of mitochondrial respiration. Comprehensive in vivo characterization of 38 structurally diverse OPAHs indicated differential AHR dependency and a prominent role for oxidative stress in the toxicity mechanisms.",
		"archive": "MR, DD, AE, MA, AT, AP, AC, AS, AB",
		"archive_location": "24, 120",
		"call-number": "1,4-Benzoquinone|DTXSID6020145",
		"collection-title": "WT/ Mut",
		"container-title": "Toxicology and Applied Pharmacology",
		"DOI": "10.1016/j.taap.2013.05.006",
		"ISSN": "1096-0333",
		"issue": "2",
		"journalAbbreviation": "Toxicol Appl Pharmacol",
		"language": "eng",
		"note": "PMID: 23684558\nPMCID: PMC3976560",
		"page": "266-275",
		"source": "PubMed",
		"title": "Comparative developmental toxicity of environmentally relevant oxygenated PAHs",
		"volume": "271",
		"author": [
			{
				"family": "Knecht",
				"given": "Andrea L."
			},
			{
				"family": "Goodale",
				"given": "Britton C."
			},
			{
				"family": "Truong",
				"given": "Lisa"
			},
			{
				"family": "Simonich",
				"given": "Michael T."
			},
			{
				"family": "Swanson",
				"given": "Annika J."
			},
			{
				"family": "Matzke",
				"given": "Melissa M."
			},
			{
				"family": "Anderson",
				"given": "Kim A."
			},
			{
				"family": "Waters",
				"given": "Katrina M."
			},
			{
				"family": "Tanguay",
				"given": "Robert L."
			}
		],
		"issued": {
			"date-parts": [
				[
					"2013",
					9,
					1
				]
			]
		}
	},
	{
		"id": "http://zotero.org/users/local/tg0Y3J0X/items/HUQHA45P",
		"type": "article-journal",
		"abstract": "Oxygenated polycyclic aromatic hydrocarbons (OPAHs) are byproducts of combustion and photo-oxidation of parent PAHs. OPAHs are widely present in the environment and pose an unknown hazard to human health. The developing zebrafish was used to evaluate a structurally diverse set of 38 OPAHs for malformation induction, gene expression changes and mitochondrial function. Zebrafish embryos were exposed from 6 to 120h post fertilization (hpf) to a dilution series of 38 different OPAHs and evaluated for 22 developmental endpoints. AHR activation was determined via CYP1A immunohistochemistry. Phenanthrenequinone (9,10-PHEQ), 1,9-benz-10-anthrone (BEZO), xanthone (XAN), benz(a)anthracene-7,12-dione (7,12-B[a]AQ), and 9,10-anthraquinone (9,10-ANTQ) were evaluated for transcriptional responses at 48hpf, prior to the onset of malformations. qRT-PCR was conducted for a number of oxidative stress genes, including the glutathione transferase(gst), glutathione peroxidase(gpx), and superoxide dismutase(sod) families. Bioenergetics was assayed to measure in vivo oxidative stress and mitochondrial function in 26hpf embryos exposed to OPAHs. Hierarchical clustering of the structure-activity outcomes indicated that the most toxic of the OPAHs contained adjacent diones on 6-carbon moieties or terminal, para-diones on multi-ring structures. 5-carbon moieties with adjacent diones were among the least toxic OPAHs while the toxicity of multi-ring structures with more centralized para-diones varied considerably. 9,10-PHEQ, BEZO, 7,12-B[a]AQ, and XAN exposures increased expression of several oxidative stress related genes and decreased oxygen consumption rate (OCR), a measurement of mitochondrial respiration. Comprehensive in vivo characterization of 38 structurally diverse OPAHs indicated differential AHR dependency and a prominent role for oxidative stress in the toxicity mechanisms.",
		"archive": "MR, DD, MA, ED, AT",
		"archive_location": "24, 120",
		"call-number": "1,4-Anthraquinone|DTXSID10212899",
		"collection-title": "WT/ Mut",
		"container-title": "Toxicology and Applied Pharmacology",
		"DOI": "10.1016/j.taap.2013.05.006",
		"ISSN": "1096-0333",
		"issue": "2",
		"journalAbbreviation": "Toxicol Appl Pharmacol",
		"language": "eng",
		"note": "PMID: 23684558\nPMCID: PMC3976560",
		"page": "266-275",
		"source": "PubMed",
		"title": "Comparative developmental toxicity of environmentally relevant oxygenated PAHs",
		"volume": "271",
		"author": [
			{
				"family": "Knecht",
				"given": "Andrea L."
			},
			{
				"family": "Goodale",
				"given": "Britton C."
			},
			{
				"family": "Truong",
				"given": "Lisa"
			},
			{
				"family": "Simonich",
				"given": "Michael T."
			},
			{
				"family": "Swanson",
				"given": "Annika J."
			},
			{
				"family": "Matzke",
				"given": "Melissa M."
			},
			{
				"family": "Anderson",
				"given": "Kim A."
			},
			{
				"family": "Waters",
				"given": "Katrina M."
			},
			{
				"family": "Tanguay",
				"given": "Robert L."
			}
		],
		"issued": {
			"date-parts": [
				[
					"2013",
					9,
					1
				]
			]
		}
	},
	{
		"id": "http://zotero.org/users/local/tg0Y3J0X/items/YG2R2FX6",
		"type": "article-journal",
		"abstract": "Oxygenated polycyclic aromatic hydrocarbons (OPAHs) are byproducts of combustion and photo-oxidation of parent PAHs. OPAHs are widely present in the environment and pose an unknown hazard to human health. The developing zebrafish was used to evaluate a structurally diverse set of 38 OPAHs for malformation induction, gene expression changes and mitochondrial function. Zebrafish embryos were exposed from 6 to 120h post fertilization (hpf) to a dilution series of 38 different OPAHs and evaluated for 22 developmental endpoints. AHR activation was determined via CYP1A immunohistochemistry. Phenanthrenequinone (9,10-PHEQ), 1,9-benz-10-anthrone (BEZO), xanthone (XAN), benz(a)anthracene-7,12-dione (7,12-B[a]AQ), and 9,10-anthraquinone (9,10-ANTQ) were evaluated for transcriptional responses at 48hpf, prior to the onset of malformations. qRT-PCR was conducted for a number of oxidative stress genes, including the glutathione transferase(gst), glutathione peroxidase(gpx), and superoxide dismutase(sod) families. Bioenergetics was assayed to measure in vivo oxidative stress and mitochondrial function in 26hpf embryos exposed to OPAHs. Hierarchical clustering of the structure-activity outcomes indicated that the most toxic of the OPAHs contained adjacent diones on 6-carbon moieties or terminal, para-diones on multi-ring structures. 5-carbon moieties with adjacent diones were among the least toxic OPAHs while the toxicity of multi-ring structures with more centralized para-diones varied considerably. 9,10-PHEQ, BEZO, 7,12-B[a]AQ, and XAN exposures increased expression of several oxidative stress related genes and decreased oxygen consumption rate (OCR), a measurement of mitochondrial respiration. Comprehensive in vivo characterization of 38 structurally diverse OPAHs indicated differential AHR dependency and a prominent role for oxidative stress in the toxicity mechanisms.",
		"archive": "AT, AP, MA, ED, AE, GR",
		"archive_location": "48, 120",
		"call-number": "1,9-Benz-10-anthrone|DTXSID8052566",
		"collection-title": "WT/ Mut",
		"container-title": "Toxicology and Applied Pharmacology",
		"DOI": "10.1016/j.taap.2013.05.006",
		"ISSN": "1096-0333",
		"issue": "2",
		"journalAbbreviation": "Toxicol Appl Pharmacol",
		"language": "eng",
		"note": "PMID: 23684558\nPMCID: PMC3976560",
		"page": "266-275",
		"source": "PubMed",
		"title": "Comparative developmental toxicity of environmentally relevant oxygenated PAHs",
		"volume": "271",
		"author": [
			{
				"family": "Knecht",
				"given": "Andrea L."
			},
			{
				"family": "Goodale",
				"given": "Britton C."
			},
			{
				"family": "Truong",
				"given": "Lisa"
			},
			{
				"family": "Simonich",
				"given": "Michael T."
			},
			{
				"family": "Swanson",
				"given": "Annika J."
			},
			{
				"family": "Matzke",
				"given": "Melissa M."
			},
			{
				"family": "Anderson",
				"given": "Kim A."
			},
			{
				"family": "Waters",
				"given": "Katrina M."
			},
			{
				"family": "Tanguay",
				"given": "Robert L."
			}
		],
		"issued": {
			"date-parts": [
				[
					"2013",
					9,
					1
				]
			]
		}
	},
	{
		"id": "http://zotero.org/users/local/tg0Y3J0X/items/7JM8NTZK",
		"type": "article-journal",
		"abstract": "Oxygenated polycyclic aromatic hydrocarbons (OPAHs) are byproducts of combustion and photo-oxidation of parent PAHs. OPAHs are widely present in the environment and pose an unknown hazard to human health. The developing zebrafish was used to evaluate a structurally diverse set of 38 OPAHs for malformation induction, gene expression changes and mitochondrial function. Zebrafish embryos were exposed from 6 to 120h post fertilization (hpf) to a dilution series of 38 different OPAHs and evaluated for 22 developmental endpoints. AHR activation was determined via CYP1A immunohistochemistry. Phenanthrenequinone (9,10-PHEQ), 1,9-benz-10-anthrone (BEZO), xanthone (XAN), benz(a)anthracene-7,12-dione (7,12-B[a]AQ), and 9,10-anthraquinone (9,10-ANTQ) were evaluated for transcriptional responses at 48hpf, prior to the onset of malformations. qRT-PCR was conducted for a number of oxidative stress genes, including the glutathione transferase(gst), glutathione peroxidase(gpx), and superoxide dismutase(sod) families. Bioenergetics was assayed to measure in vivo oxidative stress and mitochondrial function in 26hpf embryos exposed to OPAHs. Hierarchical clustering of the structure-activity outcomes indicated that the most toxic of the OPAHs contained adjacent diones on 6-carbon moieties or terminal, para-diones on multi-ring structures. 5-carbon moieties with adjacent diones were among the least toxic OPAHs while the toxicity of multi-ring structures with more centralized para-diones varied considerably. 9,10-PHEQ, BEZO, 7,12-B[a]AQ, and XAN exposures increased expression of several oxidative stress related genes and decreased oxygen consumption rate (OCR), a measurement of mitochondrial respiration. Comprehensive in vivo characterization of 38 structurally diverse OPAHs indicated differential AHR dependency and a prominent role for oxidative stress in the toxicity mechanisms.",
		"archive": "AT, AP, MA, ED, AE",
		"archive_location": "120",
		"call-number": "2-Hydroxyanthraquinone|DTXSID4049327",
		"collection-title": "WT/ Mut",
		"container-title": "Toxicology and Applied Pharmacology",
		"DOI": "10.1016/j.taap.2013.05.006",
		"ISSN": "1096-0333",
		"issue": "2",
		"journalAbbreviation": "Toxicol Appl Pharmacol",
		"language": "eng",
		"note": "PMID: 23684558\nPMCID: PMC3976560",
		"page": "266-275",
		"source": "PubMed",
		"title": "Comparative developmental toxicity of environmentally relevant oxygenated PAHs",
		"volume": "271",
		"author": [
			{
				"family": "Knecht",
				"given": "Andrea L."
			},
			{
				"family": "Goodale",
				"given": "Britton C."
			},
			{
				"family": "Truong",
				"given": "Lisa"
			},
			{
				"family": "Simonich",
				"given": "Michael T."
			},
			{
				"family": "Swanson",
				"given": "Annika J."
			},
			{
				"family": "Matzke",
				"given": "Melissa M."
			},
			{
				"family": "Anderson",
				"given": "Kim A."
			},
			{
				"family": "Waters",
				"given": "Katrina M."
			},
			{
				"family": "Tanguay",
				"given": "Robert L."
			}
		],
		"issued": {
			"date-parts": [
				[
					"2013",
					9,
					1
				]
			]
		}
	},
	{
		"id": "http://zotero.org/users/local/tg0Y3J0X/items/IF35ZJT6",
		"type": "article-journal",
		"abstract": "Oxygenated polycyclic aromatic hydrocarbons (OPAHs) are byproducts of combustion and photo-oxidation of parent PAHs. OPAHs are widely present in the environment and pose an unknown hazard to human health. The developing zebrafish was used to evaluate a structurally diverse set of 38 OPAHs for malformation induction, gene expression changes and mitochondrial function. Zebrafish embryos were exposed from 6 to 120h post fertilization (hpf) to a dilution series of 38 different OPAHs and evaluated for 22 developmental endpoints. AHR activation was determined via CYP1A immunohistochemistry. Phenanthrenequinone (9,10-PHEQ), 1,9-benz-10-anthrone (BEZO), xanthone (XAN), benz(a)anthracene-7,12-dione (7,12-B[a]AQ), and 9,10-anthraquinone (9,10-ANTQ) were evaluated for transcriptional responses at 48hpf, prior to the onset of malformations. qRT-PCR was conducted for a number of oxidative stress genes, including the glutathione transferase(gst), glutathione peroxidase(gpx), and superoxide dismutase(sod) families. Bioenergetics was assayed to measure in vivo oxidative stress and mitochondrial function in 26hpf embryos exposed to OPAHs. Hierarchical clustering of the structure-activity outcomes indicated that the most toxic of the OPAHs contained adjacent diones on 6-carbon moieties or terminal, para-diones on multi-ring structures. 5-carbon moieties with adjacent diones were among the least toxic OPAHs while the toxicity of multi-ring structures with more centralized para-diones varied considerably. 9,10-PHEQ, BEZO, 7,12-B[a]AQ, and XAN exposures increased expression of several oxidative stress related genes and decreased oxygen consumption rate (OCR), a measurement of mitochondrial respiration. Comprehensive in vivo characterization of 38 structurally diverse OPAHs indicated differential AHR dependency and a prominent role for oxidative stress in the toxicity mechanisms.",
		"archive": "MR, DD, AT, GR",
		"archive_location": "48, 120",
		"call-number": "Benz(a)anthracene-7,12-dione|DTXSID8051916",
		"collection-title": "WT/ Mut",
		"container-title": "Toxicology and Applied Pharmacology",
		"DOI": "10.1016/j.taap.2013.05.006",
		"ISSN": "1096-0333",
		"issue": "2",
		"journalAbbreviation": "Toxicol Appl Pharmacol",
		"language": "eng",
		"note": "PMID: 23684558\nPMCID: PMC3976560",
		"page": "266-275",
		"source": "PubMed",
		"title": "Comparative developmental toxicity of environmentally relevant oxygenated PAHs",
		"volume": "271",
		"author": [
			{
				"family": "Knecht",
				"given": "Andrea L."
			},
			{
				"family": "Goodale",
				"given": "Britton C."
			},
			{
				"family": "Truong",
				"given": "Lisa"
			},
			{
				"family": "Simonich",
				"given": "Michael T."
			},
			{
				"family": "Swanson",
				"given": "Annika J."
			},
			{
				"family": "Matzke",
				"given": "Melissa M."
			},
			{
				"family": "Anderson",
				"given": "Kim A."
			},
			{
				"family": "Waters",
				"given": "Katrina M."
			},
			{
				"family": "Tanguay",
				"given": "Robert L."
			}
		],
		"issued": {
			"date-parts": [
				[
					"2013",
					9,
					1
				]
			]
		}
	},
	{
		"id": "http://zotero.org/users/local/tg0Y3J0X/items/D2A5HFID",
		"type": "article-journal",
		"abstract": "Oxygenated polycyclic aromatic hydrocarbons (OPAHs) are byproducts of combustion and photo-oxidation of parent PAHs. OPAHs are widely present in the environment and pose an unknown hazard to human health. The developing zebrafish was used to evaluate a structurally diverse set of 38 OPAHs for malformation induction, gene expression changes and mitochondrial function. Zebrafish embryos were exposed from 6 to 120h post fertilization (hpf) to a dilution series of 38 different OPAHs and evaluated for 22 developmental endpoints. AHR activation was determined via CYP1A immunohistochemistry. Phenanthrenequinone (9,10-PHEQ), 1,9-benz-10-anthrone (BEZO), xanthone (XAN), benz(a)anthracene-7,12-dione (7,12-B[a]AQ), and 9,10-anthraquinone (9,10-ANTQ) were evaluated for transcriptional responses at 48hpf, prior to the onset of malformations. qRT-PCR was conducted for a number of oxidative stress genes, including the glutathione transferase(gst), glutathione peroxidase(gpx), and superoxide dismutase(sod) families. Bioenergetics was assayed to measure in vivo oxidative stress and mitochondrial function in 26hpf embryos exposed to OPAHs. Hierarchical clustering of the structure-activity outcomes indicated that the most toxic of the OPAHs contained adjacent diones on 6-carbon moieties or terminal, para-diones on multi-ring structures. 5-carbon moieties with adjacent diones were among the least toxic OPAHs while the toxicity of multi-ring structures with more centralized para-diones varied considerably. 9,10-PHEQ, BEZO, 7,12-B[a]AQ, and XAN exposures increased expression of several oxidative stress related genes and decreased oxygen consumption rate (OCR), a measurement of mitochondrial respiration. Comprehensive in vivo characterization of 38 structurally diverse OPAHs indicated differential AHR dependency and a prominent role for oxidative stress in the toxicity mechanisms.",
		"archive": "MR, AS, AT, MA, ED, AE, AB",
		"archive_location": "24, 120",
		"call-number": "12-Hydroxybenzo(a)pyrene|DTXSID60205418",
		"collection-title": "WT/ Mut",
		"container-title": "Toxicology and Applied Pharmacology",
		"DOI": "10.1016/j.taap.2013.05.006",
		"ISSN": "1096-0333",
		"issue": "2",
		"journalAbbreviation": "Toxicol Appl Pharmacol",
		"language": "eng",
		"note": "PMID: 23684558\nPMCID: PMC3976560",
		"page": "266-275",
		"source": "PubMed",
		"title": "Comparative developmental toxicity of environmentally relevant oxygenated PAHs",
		"volume": "271",
		"author": [
			{
				"family": "Knecht",
				"given": "Andrea L."
			},
			{
				"family": "Goodale",
				"given": "Britton C."
			},
			{
				"family": "Truong",
				"given": "Lisa"
			},
			{
				"family": "Simonich",
				"given": "Michael T."
			},
			{
				"family": "Swanson",
				"given": "Annika J."
			},
			{
				"family": "Matzke",
				"given": "Melissa M."
			},
			{
				"family": "Anderson",
				"given": "Kim A."
			},
			{
				"family": "Waters",
				"given": "Katrina M."
			},
			{
				"family": "Tanguay",
				"given": "Robert L."
			}
		],
		"issued": {
			"date-parts": [
				[
					"2013",
					9,
					1
				]
			]
		}
	},
	{
		"id": "http://zotero.org/users/local/tg0Y3J0X/items/PCZX4RQP",
		"type": "article-journal",
		"abstract": "Oxygenated polycyclic aromatic hydrocarbons (OPAHs) are byproducts of combustion and photo-oxidation of parent PAHs. OPAHs are widely present in the environment and pose an unknown hazard to human health. The developing zebrafish was used to evaluate a structurally diverse set of 38 OPAHs for malformation induction, gene expression changes and mitochondrial function. Zebrafish embryos were exposed from 6 to 120h post fertilization (hpf) to a dilution series of 38 different OPAHs and evaluated for 22 developmental endpoints. AHR activation was determined via CYP1A immunohistochemistry. Phenanthrenequinone (9,10-PHEQ), 1,9-benz-10-anthrone (BEZO), xanthone (XAN), benz(a)anthracene-7,12-dione (7,12-B[a]AQ), and 9,10-anthraquinone (9,10-ANTQ) were evaluated for transcriptional responses at 48hpf, prior to the onset of malformations. qRT-PCR was conducted for a number of oxidative stress genes, including the glutathione transferase(gst), glutathione peroxidase(gpx), and superoxide dismutase(sod) families. Bioenergetics was assayed to measure in vivo oxidative stress and mitochondrial function in 26hpf embryos exposed to OPAHs. Hierarchical clustering of the structure-activity outcomes indicated that the most toxic of the OPAHs contained adjacent diones on 6-carbon moieties or terminal, para-diones on multi-ring structures. 5-carbon moieties with adjacent diones were among the least toxic OPAHs while the toxicity of multi-ring structures with more centralized para-diones varied considerably. 9,10-PHEQ, BEZO, 7,12-B[a]AQ, and XAN exposures increased expression of several oxidative stress related genes and decreased oxygen consumption rate (OCR), a measurement of mitochondrial respiration. Comprehensive in vivo characterization of 38 structurally diverse OPAHs indicated differential AHR dependency and a prominent role for oxidative stress in the toxicity mechanisms.",
		"archive": "MR, AS, AT, MA, ED, AE, AB, GR",
		"archive_location": "48, 120",
		"call-number": "Xanthone|DTXSID6021795",
		"collection-title": "WT/ Mut",
		"container-title": "Toxicology and Applied Pharmacology",
		"DOI": "10.1016/j.taap.2013.05.006",
		"ISSN": "1096-0333",
		"issue": "2",
		"journalAbbreviation": "Toxicol Appl Pharmacol",
		"language": "eng",
		"note": "PMID: 23684558\nPMCID: PMC3976560",
		"page": "266-275",
		"source": "PubMed",
		"title": "Comparative developmental toxicity of environmentally relevant oxygenated PAHs",
		"volume": "271",
		"author": [
			{
				"family": "Knecht",
				"given": "Andrea L."
			},
			{
				"family": "Goodale",
				"given": "Britton C."
			},
			{
				"family": "Truong",
				"given": "Lisa"
			},
			{
				"family": "Simonich",
				"given": "Michael T."
			},
			{
				"family": "Swanson",
				"given": "Annika J."
			},
			{
				"family": "Matzke",
				"given": "Melissa M."
			},
			{
				"family": "Anderson",
				"given": "Kim A."
			},
			{
				"family": "Waters",
				"given": "Katrina M."
			},
			{
				"family": "Tanguay",
				"given": "Robert L."
			}
		],
		"issued": {
			"date-parts": [
				[
					"2013",
					9,
					1
				]
			]
		}
	},
	{
		"id": "http://zotero.org/users/local/tg0Y3J0X/items/EC9M9CF2",
		"type": "article-journal",
		"abstract": "Oxygenated polycyclic aromatic hydrocarbons (OPAHs) are byproducts of combustion and photo-oxidation of parent PAHs. OPAHs are widely present in the environment and pose an unknown hazard to human health. The developing zebrafish was used to evaluate a structurally diverse set of 38 OPAHs for malformation induction, gene expression changes and mitochondrial function. Zebrafish embryos were exposed from 6 to 120h post fertilization (hpf) to a dilution series of 38 different OPAHs and evaluated for 22 developmental endpoints. AHR activation was determined via CYP1A immunohistochemistry. Phenanthrenequinone (9,10-PHEQ), 1,9-benz-10-anthrone (BEZO), xanthone (XAN), benz(a)anthracene-7,12-dione (7,12-B[a]AQ), and 9,10-anthraquinone (9,10-ANTQ) were evaluated for transcriptional responses at 48hpf, prior to the onset of malformations. qRT-PCR was conducted for a number of oxidative stress genes, including the glutathione transferase(gst), glutathione peroxidase(gpx), and superoxide dismutase(sod) families. Bioenergetics was assayed to measure in vivo oxidative stress and mitochondrial function in 26hpf embryos exposed to OPAHs. Hierarchical clustering of the structure-activity outcomes indicated that the most toxic of the OPAHs contained adjacent diones on 6-carbon moieties or terminal, para-diones on multi-ring structures. 5-carbon moieties with adjacent diones were among the least toxic OPAHs while the toxicity of multi-ring structures with more centralized para-diones varied considerably. 9,10-PHEQ, BEZO, 7,12-B[a]AQ, and XAN exposures increased expression of several oxidative stress related genes and decreased oxygen consumption rate (OCR), a measurement of mitochondrial respiration. Comprehensive in vivo characterization of 38 structurally diverse OPAHs indicated differential AHR dependency and a prominent role for oxidative stress in the toxicity mechanisms.",
		"archive": "MR, AS, AT, MA, ED, AE, AB",
		"archive_location": "24, 120",
		"call-number": "Aceanthrenequinone|DTXSID90311753",
		"collection-title": "WT/ Mut",
		"container-title": "Toxicology and Applied Pharmacology",
		"DOI": "10.1016/j.taap.2013.05.006",
		"ISSN": "1096-0333",
		"issue": "2",
		"journalAbbreviation": "Toxicol Appl Pharmacol",
		"language": "eng",
		"note": "PMID: 23684558\nPMCID: PMC3976560",
		"page": "266-275",
		"source": "PubMed",
		"title": "Comparative developmental toxicity of environmentally relevant oxygenated PAHs",
		"volume": "271",
		"author": [
			{
				"family": "Knecht",
				"given": "Andrea L."
			},
			{
				"family": "Goodale",
				"given": "Britton C."
			},
			{
				"family": "Truong",
				"given": "Lisa"
			},
			{
				"family": "Simonich",
				"given": "Michael T."
			},
			{
				"family": "Swanson",
				"given": "Annika J."
			},
			{
				"family": "Matzke",
				"given": "Melissa M."
			},
			{
				"family": "Anderson",
				"given": "Kim A."
			},
			{
				"family": "Waters",
				"given": "Katrina M."
			},
			{
				"family": "Tanguay",
				"given": "Robert L."
			}
		],
		"issued": {
			"date-parts": [
				[
					"2013",
					9,
					1
				]
			]
		}
	},
	{
		"id": "http://zotero.org/users/local/tg0Y3J0X/items/NEJA73XN",
		"type": "article-journal",
		"abstract": "Oxygenated polycyclic aromatic hydrocarbons (OPAHs) are byproducts of combustion and photo-oxidation of parent PAHs. OPAHs are widely present in the environment and pose an unknown hazard to human health. The developing zebrafish was used to evaluate a structurally diverse set of 38 OPAHs for malformation induction, gene expression changes and mitochondrial function. Zebrafish embryos were exposed from 6 to 120h post fertilization (hpf) to a dilution series of 38 different OPAHs and evaluated for 22 developmental endpoints. AHR activation was determined via CYP1A immunohistochemistry. Phenanthrenequinone (9,10-PHEQ), 1,9-benz-10-anthrone (BEZO), xanthone (XAN), benz(a)anthracene-7,12-dione (7,12-B[a]AQ), and 9,10-anthraquinone (9,10-ANTQ) were evaluated for transcriptional responses at 48hpf, prior to the onset of malformations. qRT-PCR was conducted for a number of oxidative stress genes, including the glutathione transferase(gst), glutathione peroxidase(gpx), and superoxide dismutase(sod) families. Bioenergetics was assayed to measure in vivo oxidative stress and mitochondrial function in 26hpf embryos exposed to OPAHs. Hierarchical clustering of the structure-activity outcomes indicated that the most toxic of the OPAHs contained adjacent diones on 6-carbon moieties or terminal, para-diones on multi-ring structures. 5-carbon moieties with adjacent diones were among the least toxic OPAHs while the toxicity of multi-ring structures with more centralized para-diones varied considerably. 9,10-PHEQ, BEZO, 7,12-B[a]AQ, and XAN exposures increased expression of several oxidative stress related genes and decreased oxygen consumption rate (OCR), a measurement of mitochondrial respiration. Comprehensive in vivo characterization of 38 structurally diverse OPAHs indicated differential AHR dependency and a prominent role for oxidative stress in the toxicity mechanisms.",
		"archive": "MR, AS, AT, MA, ED, AE, AB",
		"archive_location": "24, 120",
		"call-number": "4-Hcyclopenta(def)phenanthren-4-one|DTXSID50205967",
		"collection-title": "WT/ Mut",
		"container-title": "Toxicology and Applied Pharmacology",
		"DOI": "10.1016/j.taap.2013.05.006",
		"ISSN": "1096-0333",
		"issue": "2",
		"journalAbbreviation": "Toxicol Appl Pharmacol",
		"language": "eng",
		"note": "PMID: 23684558\nPMCID: PMC3976560",
		"page": "266-275",
		"source": "PubMed",
		"title": "Comparative developmental toxicity of environmentally relevant oxygenated PAHs",
		"volume": "271",
		"author": [
			{
				"family": "Knecht",
				"given": "Andrea L."
			},
			{
				"family": "Goodale",
				"given": "Britton C."
			},
			{
				"family": "Truong",
				"given": "Lisa"
			},
			{
				"family": "Simonich",
				"given": "Michael T."
			},
			{
				"family": "Swanson",
				"given": "Annika J."
			},
			{
				"family": "Matzke",
				"given": "Melissa M."
			},
			{
				"family": "Anderson",
				"given": "Kim A."
			},
			{
				"family": "Waters",
				"given": "Katrina M."
			},
			{
				"family": "Tanguay",
				"given": "Robert L."
			}
		],
		"issued": {
			"date-parts": [
				[
					"2013",
					9,
					1
				]
			]
		}
	},
	{
		"id": "http://zotero.org/users/local/tg0Y3J0X/items/EJK8R723",
		"type": "article-journal",
		"abstract": "Oxygenated polycyclic aromatic hydrocarbons (OPAHs) are byproducts of combustion and photo-oxidation of parent PAHs. OPAHs are widely present in the environment and pose an unknown hazard to human health. The developing zebrafish was used to evaluate a structurally diverse set of 38 OPAHs for malformation induction, gene expression changes and mitochondrial function. Zebrafish embryos were exposed from 6 to 120h post fertilization (hpf) to a dilution series of 38 different OPAHs and evaluated for 22 developmental endpoints. AHR activation was determined via CYP1A immunohistochemistry. Phenanthrenequinone (9,10-PHEQ), 1,9-benz-10-anthrone (BEZO), xanthone (XAN), benz(a)anthracene-7,12-dione (7,12-B[a]AQ), and 9,10-anthraquinone (9,10-ANTQ) were evaluated for transcriptional responses at 48hpf, prior to the onset of malformations. qRT-PCR was conducted for a number of oxidative stress genes, including the glutathione transferase(gst), glutathione peroxidase(gpx), and superoxide dismutase(sod) families. Bioenergetics was assayed to measure in vivo oxidative stress and mitochondrial function in 26hpf embryos exposed to OPAHs. Hierarchical clustering of the structure-activity outcomes indicated that the most toxic of the OPAHs contained adjacent diones on 6-carbon moieties or terminal, para-diones on multi-ring structures. 5-carbon moieties with adjacent diones were among the least toxic OPAHs while the toxicity of multi-ring structures with more centralized para-diones varied considerably. 9,10-PHEQ, BEZO, 7,12-B[a]AQ, and XAN exposures increased expression of several oxidative stress related genes and decreased oxygen consumption rate (OCR), a measurement of mitochondrial respiration. Comprehensive in vivo characterization of 38 structurally diverse OPAHs indicated differential AHR dependency and a prominent role for oxidative stress in the toxicity mechanisms.",
		"archive": "MR, AS, AT, MA, ED, AE, AB",
		"archive_location": "24, 120",
		"call-number": "Alizarin|DTXSID5045960",
		"collection-title": "WT/ Mut",
		"container-title": "Toxicology and Applied Pharmacology",
		"DOI": "10.1016/j.taap.2013.05.006",
		"ISSN": "1096-0333",
		"issue": "2",
		"journalAbbreviation": "Toxicol Appl Pharmacol",
		"language": "eng",
		"note": "PMID: 23684558\nPMCID: PMC3976560",
		"page": "266-275",
		"source": "PubMed",
		"title": "Comparative developmental toxicity of environmentally relevant oxygenated PAHs",
		"volume": "271",
		"author": [
			{
				"family": "Knecht",
				"given": "Andrea L."
			},
			{
				"family": "Goodale",
				"given": "Britton C."
			},
			{
				"family": "Truong",
				"given": "Lisa"
			},
			{
				"family": "Simonich",
				"given": "Michael T."
			},
			{
				"family": "Swanson",
				"given": "Annika J."
			},
			{
				"family": "Matzke",
				"given": "Melissa M."
			},
			{
				"family": "Anderson",
				"given": "Kim A."
			},
			{
				"family": "Waters",
				"given": "Katrina M."
			},
			{
				"family": "Tanguay",
				"given": "Robert L."
			}
		],
		"issued": {
			"date-parts": [
				[
					"2013",
					9,
					1
				]
			]
		}
	},
	{
		"id": "http://zotero.org/users/local/tg0Y3J0X/items/9EWJKUPR",
		"type": "article-journal",
		"abstract": "Oxygenated polycyclic aromatic hydrocarbons (OPAHs) are byproducts of combustion and photo-oxidation of parent PAHs. OPAHs are widely present in the environment and pose an unknown hazard to human health. The developing zebrafish was used to evaluate a structurally diverse set of 38 OPAHs for malformation induction, gene expression changes and mitochondrial function. Zebrafish embryos were exposed from 6 to 120h post fertilization (hpf) to a dilution series of 38 different OPAHs and evaluated for 22 developmental endpoints. AHR activation was determined via CYP1A immunohistochemistry. Phenanthrenequinone (9,10-PHEQ), 1,9-benz-10-anthrone (BEZO), xanthone (XAN), benz(a)anthracene-7,12-dione (7,12-B[a]AQ), and 9,10-anthraquinone (9,10-ANTQ) were evaluated for transcriptional responses at 48hpf, prior to the onset of malformations. qRT-PCR was conducted for a number of oxidative stress genes, including the glutathione transferase(gst), glutathione peroxidase(gpx), and superoxide dismutase(sod) families. Bioenergetics was assayed to measure in vivo oxidative stress and mitochondrial function in 26hpf embryos exposed to OPAHs. Hierarchical clustering of the structure-activity outcomes indicated that the most toxic of the OPAHs contained adjacent diones on 6-carbon moieties or terminal, para-diones on multi-ring structures. 5-carbon moieties with adjacent diones were among the least toxic OPAHs while the toxicity of multi-ring structures with more centralized para-diones varied considerably. 9,10-PHEQ, BEZO, 7,12-B[a]AQ, and XAN exposures increased expression of several oxidative stress related genes and decreased oxygen consumption rate (OCR), a measurement of mitochondrial respiration. Comprehensive in vivo characterization of 38 structurally diverse OPAHs indicated differential AHR dependency and a prominent role for oxidative stress in the toxicity mechanisms.",
		"archive": "MR, AS, AT, MA, ED, AE, AB",
		"archive_location": "24, 120",
		"call-number": "1-3-Dihydroxynaphthalene|DTXSID8059631",
		"collection-title": "WT/ Mut",
		"container-title": "Toxicology and Applied Pharmacology",
		"DOI": "10.1016/j.taap.2013.05.006",
		"ISSN": "1096-0333",
		"issue": "2",
		"journalAbbreviation": "Toxicol Appl Pharmacol",
		"language": "eng",
		"note": "PMID: 23684558\nPMCID: PMC3976560",
		"page": "266-275",
		"source": "PubMed",
		"title": "Comparative developmental toxicity of environmentally relevant oxygenated PAHs",
		"volume": "271",
		"author": [
			{
				"family": "Knecht",
				"given": "Andrea L."
			},
			{
				"family": "Goodale",
				"given": "Britton C."
			},
			{
				"family": "Truong",
				"given": "Lisa"
			},
			{
				"family": "Simonich",
				"given": "Michael T."
			},
			{
				"family": "Swanson",
				"given": "Annika J."
			},
			{
				"family": "Matzke",
				"given": "Melissa M."
			},
			{
				"family": "Anderson",
				"given": "Kim A."
			},
			{
				"family": "Waters",
				"given": "Katrina M."
			},
			{
				"family": "Tanguay",
				"given": "Robert L."
			}
		],
		"issued": {
			"date-parts": [
				[
					"2013",
					9,
					1
				]
			]
		}
	},
	{
		"id": "http://zotero.org/users/local/tg0Y3J0X/items/JCJXFLSW",
		"type": "article-journal",
		"abstract": "Oxygenated polycyclic aromatic hydrocarbons (OPAHs) are byproducts of combustion and photo-oxidation of parent PAHs. OPAHs are widely present in the environment and pose an unknown hazard to human health. The developing zebrafish was used to evaluate a structurally diverse set of 38 OPAHs for malformation induction, gene expression changes and mitochondrial function. Zebrafish embryos were exposed from 6 to 120h post fertilization (hpf) to a dilution series of 38 different OPAHs and evaluated for 22 developmental endpoints. AHR activation was determined via CYP1A immunohistochemistry. Phenanthrenequinone (9,10-PHEQ), 1,9-benz-10-anthrone (BEZO), xanthone (XAN), benz(a)anthracene-7,12-dione (7,12-B[a]AQ), and 9,10-anthraquinone (9,10-ANTQ) were evaluated for transcriptional responses at 48hpf, prior to the onset of malformations. qRT-PCR was conducted for a number of oxidative stress genes, including the glutathione transferase(gst), glutathione peroxidase(gpx), and superoxide dismutase(sod) families. Bioenergetics was assayed to measure in vivo oxidative stress and mitochondrial function in 26hpf embryos exposed to OPAHs. Hierarchical clustering of the structure-activity outcomes indicated that the most toxic of the OPAHs contained adjacent diones on 6-carbon moieties or terminal, para-diones on multi-ring structures. 5-carbon moieties with adjacent diones were among the least toxic OPAHs while the toxicity of multi-ring structures with more centralized para-diones varied considerably. 9,10-PHEQ, BEZO, 7,12-B[a]AQ, and XAN exposures increased expression of several oxidative stress related genes and decreased oxygen consumption rate (OCR), a measurement of mitochondrial respiration. Comprehensive in vivo characterization of 38 structurally diverse OPAHs indicated differential AHR dependency and a prominent role for oxidative stress in the toxicity mechanisms.",
		"archive": "MR, ED, MA, AT",
		"archive_location": "24, 120",
		"call-number": "Benzo[c]phenanthrene-1,4-dione|DTXSID90571370",
		"collection-title": "WT/ Mut",
		"container-title": "Toxicology and Applied Pharmacology",
		"DOI": "10.1016/j.taap.2013.05.006",
		"ISSN": "1096-0333",
		"issue": "2",
		"journalAbbreviation": "Toxicol Appl Pharmacol",
		"language": "eng",
		"note": "PMID: 23684558\nPMCID: PMC3976560",
		"page": "266-275",
		"source": "PubMed",
		"title": "Comparative developmental toxicity of environmentally relevant oxygenated PAHs",
		"volume": "271",
		"author": [
			{
				"family": "Knecht",
				"given": "Andrea L."
			},
			{
				"family": "Goodale",
				"given": "Britton C."
			},
			{
				"family": "Truong",
				"given": "Lisa"
			},
			{
				"family": "Simonich",
				"given": "Michael T."
			},
			{
				"family": "Swanson",
				"given": "Annika J."
			},
			{
				"family": "Matzke",
				"given": "Melissa M."
			},
			{
				"family": "Anderson",
				"given": "Kim A."
			},
			{
				"family": "Waters",
				"given": "Katrina M."
			},
			{
				"family": "Tanguay",
				"given": "Robert L."
			}
		],
		"issued": {
			"date-parts": [
				[
					"2013",
					9,
					1
				]
			]
		}
	},
	{
		"id": "http://zotero.org/users/local/tg0Y3J0X/items/KXCVFGEE",
		"type": "article-journal",
		"abstract": "Oxygenated polycyclic aromatic hydrocarbons (OPAHs) are byproducts of combustion and photo-oxidation of parent PAHs. OPAHs are widely present in the environment and pose an unknown hazard to human health. The developing zebrafish was used to evaluate a structurally diverse set of 38 OPAHs for malformation induction, gene expression changes and mitochondrial function. Zebrafish embryos were exposed from 6 to 120h post fertilization (hpf) to a dilution series of 38 different OPAHs and evaluated for 22 developmental endpoints. AHR activation was determined via CYP1A immunohistochemistry. Phenanthrenequinone (9,10-PHEQ), 1,9-benz-10-anthrone (BEZO), xanthone (XAN), benz(a)anthracene-7,12-dione (7,12-B[a]AQ), and 9,10-anthraquinone (9,10-ANTQ) were evaluated for transcriptional responses at 48hpf, prior to the onset of malformations. qRT-PCR was conducted for a number of oxidative stress genes, including the glutathione transferase(gst), glutathione peroxidase(gpx), and superoxide dismutase(sod) families. Bioenergetics was assayed to measure in vivo oxidative stress and mitochondrial function in 26hpf embryos exposed to OPAHs. Hierarchical clustering of the structure-activity outcomes indicated that the most toxic of the OPAHs contained adjacent diones on 6-carbon moieties or terminal, para-diones on multi-ring structures. 5-carbon moieties with adjacent diones were among the least toxic OPAHs while the toxicity of multi-ring structures with more centralized para-diones varied considerably. 9,10-PHEQ, BEZO, 7,12-B[a]AQ, and XAN exposures increased expression of several oxidative stress related genes and decreased oxygen consumption rate (OCR), a measurement of mitochondrial respiration. Comprehensive in vivo characterization of 38 structurally diverse OPAHs indicated differential AHR dependency and a prominent role for oxidative stress in the toxicity mechanisms.",
		"archive": "AT, AP, MA, ED, AE",
		"archive_location": "120",
		"call-number": "6H-Benzo(cd)pyren-6-one|DTXSID60184759",
		"collection-title": "WT/ Mut",
		"container-title": "Toxicology and Applied Pharmacology",
		"DOI": "10.1016/j.taap.2013.05.006",
		"ISSN": "1096-0333",
		"issue": "2",
		"journalAbbreviation": "Toxicol Appl Pharmacol",
		"language": "eng",
		"note": "PMID: 23684558\nPMCID: PMC3976560",
		"page": "266-275",
		"source": "PubMed",
		"title": "Comparative developmental toxicity of environmentally relevant oxygenated PAHs",
		"volume": "271",
		"author": [
			{
				"family": "Knecht",
				"given": "Andrea L."
			},
			{
				"family": "Goodale",
				"given": "Britton C."
			},
			{
				"family": "Truong",
				"given": "Lisa"
			},
			{
				"family": "Simonich",
				"given": "Michael T."
			},
			{
				"family": "Swanson",
				"given": "Annika J."
			},
			{
				"family": "Matzke",
				"given": "Melissa M."
			},
			{
				"family": "Anderson",
				"given": "Kim A."
			},
			{
				"family": "Waters",
				"given": "Katrina M."
			},
			{
				"family": "Tanguay",
				"given": "Robert L."
			}
		],
		"issued": {
			"date-parts": [
				[
					"2013",
					9,
					1
				]
			]
		}
	},
	{
		"id": "http://zotero.org/users/local/tg0Y3J0X/items/QEJYRCJH",
		"type": "article-journal",
		"abstract": "Oxygenated polycyclic aromatic hydrocarbons (OPAHs) are byproducts of combustion and photo-oxidation of parent PAHs. OPAHs are widely present in the environment and pose an unknown hazard to human health. The developing zebrafish was used to evaluate a structurally diverse set of 38 OPAHs for malformation induction, gene expression changes and mitochondrial function. Zebrafish embryos were exposed from 6 to 120h post fertilization (hpf) to a dilution series of 38 different OPAHs and evaluated for 22 developmental endpoints. AHR activation was determined via CYP1A immunohistochemistry. Phenanthrenequinone (9,10-PHEQ), 1,9-benz-10-anthrone (BEZO), xanthone (XAN), benz(a)anthracene-7,12-dione (7,12-B[a]AQ), and 9,10-anthraquinone (9,10-ANTQ) were evaluated for transcriptional responses at 48hpf, prior to the onset of malformations. qRT-PCR was conducted for a number of oxidative stress genes, including the glutathione transferase(gst), glutathione peroxidase(gpx), and superoxide dismutase(sod) families. Bioenergetics was assayed to measure in vivo oxidative stress and mitochondrial function in 26hpf embryos exposed to OPAHs. Hierarchical clustering of the structure-activity outcomes indicated that the most toxic of the OPAHs contained adjacent diones on 6-carbon moieties or terminal, para-diones on multi-ring structures. 5-carbon moieties with adjacent diones were among the least toxic OPAHs while the toxicity of multi-ring structures with more centralized para-diones varied considerably. 9,10-PHEQ, BEZO, 7,12-B[a]AQ, and XAN exposures increased expression of several oxidative stress related genes and decreased oxygen consumption rate (OCR), a measurement of mitochondrial respiration. Comprehensive in vivo characterization of 38 structurally diverse OPAHs indicated differential AHR dependency and a prominent role for oxidative stress in the toxicity mechanisms.",
		"archive": "MR",
		"archive_location": "24, 120",
		"call-number": "2,6-Naphthalenediol|DTXSID7060384",
		"collection-title": "WT/ Mut",
		"container-title": "Toxicology and Applied Pharmacology",
		"DOI": "10.1016/j.taap.2013.05.006",
		"ISSN": "1096-0333",
		"issue": "2",
		"journalAbbreviation": "Toxicol Appl Pharmacol",
		"language": "eng",
		"note": "PMID: 23684558\nPMCID: PMC3976560",
		"page": "266-275",
		"source": "PubMed",
		"title": "Comparative developmental toxicity of environmentally relevant oxygenated PAHs",
		"volume": "271",
		"author": [
			{
				"family": "Knecht",
				"given": "Andrea L."
			},
			{
				"family": "Goodale",
				"given": "Britton C."
			},
			{
				"family": "Truong",
				"given": "Lisa"
			},
			{
				"family": "Simonich",
				"given": "Michael T."
			},
			{
				"family": "Swanson",
				"given": "Annika J."
			},
			{
				"family": "Matzke",
				"given": "Melissa M."
			},
			{
				"family": "Anderson",
				"given": "Kim A."
			},
			{
				"family": "Waters",
				"given": "Katrina M."
			},
			{
				"family": "Tanguay",
				"given": "Robert L."
			}
		],
		"issued": {
			"date-parts": [
				[
					"2013",
					9,
					1
				]
			]
		}
	},
	{
		"id": "http://zotero.org/users/local/tg0Y3J0X/items/TAJBGHHL",
		"type": "article-journal",
		"abstract": "Oxygenated polycyclic aromatic hydrocarbons (OPAHs) are byproducts of combustion and photo-oxidation of parent PAHs. OPAHs are widely present in the environment and pose an unknown hazard to human health. The developing zebrafish was used to evaluate a structurally diverse set of 38 OPAHs for malformation induction, gene expression changes and mitochondrial function. Zebrafish embryos were exposed from 6 to 120h post fertilization (hpf) to a dilution series of 38 different OPAHs and evaluated for 22 developmental endpoints. AHR activation was determined via CYP1A immunohistochemistry. Phenanthrenequinone (9,10-PHEQ), 1,9-benz-10-anthrone (BEZO), xanthone (XAN), benz(a)anthracene-7,12-dione (7,12-B[a]AQ), and 9,10-anthraquinone (9,10-ANTQ) were evaluated for transcriptional responses at 48hpf, prior to the onset of malformations. qRT-PCR was conducted for a number of oxidative stress genes, including the glutathione transferase(gst), glutathione peroxidase(gpx), and superoxide dismutase(sod) families. Bioenergetics was assayed to measure in vivo oxidative stress and mitochondrial function in 26hpf embryos exposed to OPAHs. Hierarchical clustering of the structure-activity outcomes indicated that the most toxic of the OPAHs contained adjacent diones on 6-carbon moieties or terminal, para-diones on multi-ring structures. 5-carbon moieties with adjacent diones were among the least toxic OPAHs while the toxicity of multi-ring structures with more centralized para-diones varied considerably. 9,10-PHEQ, BEZO, 7,12-B[a]AQ, and XAN exposures increased expression of several oxidative stress related genes and decreased oxygen consumption rate (OCR), a measurement of mitochondrial respiration. Comprehensive in vivo characterization of 38 structurally diverse OPAHs indicated differential AHR dependency and a prominent role for oxidative stress in the toxicity mechanisms.",
		"archive": "MR",
		"archive_location": "24, 120",
		"call-number": "2-Hydroxyfluoren-9-one|DTXSID00219716",
		"collection-title": "WT/ Mut",
		"container-title": "Toxicology and Applied Pharmacology",
		"DOI": "10.1016/j.taap.2013.05.006",
		"ISSN": "1096-0333",
		"issue": "2",
		"journalAbbreviation": "Toxicol Appl Pharmacol",
		"language": "eng",
		"note": "PMID: 23684558\nPMCID: PMC3976560",
		"page": "266-275",
		"source": "PubMed",
		"title": "Comparative developmental toxicity of environmentally relevant oxygenated PAHs",
		"volume": "271",
		"author": [
			{
				"family": "Knecht",
				"given": "Andrea L."
			},
			{
				"family": "Goodale",
				"given": "Britton C."
			},
			{
				"family": "Truong",
				"given": "Lisa"
			},
			{
				"family": "Simonich",
				"given": "Michael T."
			},
			{
				"family": "Swanson",
				"given": "Annika J."
			},
			{
				"family": "Matzke",
				"given": "Melissa M."
			},
			{
				"family": "Anderson",
				"given": "Kim A."
			},
			{
				"family": "Waters",
				"given": "Katrina M."
			},
			{
				"family": "Tanguay",
				"given": "Robert L."
			}
		],
		"issued": {
			"date-parts": [
				[
					"2013",
					9,
					1
				]
			]
		}
	},
	{
		"id": "http://zotero.org/users/local/tg0Y3J0X/items/RZWPNL5A",
		"type": "article-journal",
		"abstract": "Oxygenated polycyclic aromatic hydrocarbons (OPAHs) are byproducts of combustion and photo-oxidation of parent PAHs. OPAHs are widely present in the environment and pose an unknown hazard to human health. The developing zebrafish was used to evaluate a structurally diverse set of 38 OPAHs for malformation induction, gene expression changes and mitochondrial function. Zebrafish embryos were exposed from 6 to 120h post fertilization (hpf) to a dilution series of 38 different OPAHs and evaluated for 22 developmental endpoints. AHR activation was determined via CYP1A immunohistochemistry. Phenanthrenequinone (9,10-PHEQ), 1,9-benz-10-anthrone (BEZO), xanthone (XAN), benz(a)anthracene-7,12-dione (7,12-B[a]AQ), and 9,10-anthraquinone (9,10-ANTQ) were evaluated for transcriptional responses at 48hpf, prior to the onset of malformations. qRT-PCR was conducted for a number of oxidative stress genes, including the glutathione transferase(gst), glutathione peroxidase(gpx), and superoxide dismutase(sod) families. Bioenergetics was assayed to measure in vivo oxidative stress and mitochondrial function in 26hpf embryos exposed to OPAHs. Hierarchical clustering of the structure-activity outcomes indicated that the most toxic of the OPAHs contained adjacent diones on 6-carbon moieties or terminal, para-diones on multi-ring structures. 5-carbon moieties with adjacent diones were among the least toxic OPAHs while the toxicity of multi-ring structures with more centralized para-diones varied considerably. 9,10-PHEQ, BEZO, 7,12-B[a]AQ, and XAN exposures increased expression of several oxidative stress related genes and decreased oxygen consumption rate (OCR), a measurement of mitochondrial respiration. Comprehensive in vivo characterization of 38 structurally diverse OPAHs indicated differential AHR dependency and a prominent role for oxidative stress in the toxicity mechanisms.",
		"archive": "MR, DD, AT, ED",
		"archive_location": "24, 120",
		"call-number": "1,6-Naphthalenediol|DTXSID7052238",
		"collection-title": "WT/ Mut",
		"container-title": "Toxicology and Applied Pharmacology",
		"DOI": "10.1016/j.taap.2013.05.006",
		"ISSN": "1096-0333",
		"issue": "2",
		"journalAbbreviation": "Toxicol Appl Pharmacol",
		"language": "eng",
		"note": "PMID: 23684558\nPMCID: PMC3976560",
		"page": "266-275",
		"source": "PubMed",
		"title": "Comparative developmental toxicity of environmentally relevant oxygenated PAHs",
		"volume": "271",
		"author": [
			{
				"family": "Knecht",
				"given": "Andrea L."
			},
			{
				"family": "Goodale",
				"given": "Britton C."
			},
			{
				"family": "Truong",
				"given": "Lisa"
			},
			{
				"family": "Simonich",
				"given": "Michael T."
			},
			{
				"family": "Swanson",
				"given": "Annika J."
			},
			{
				"family": "Matzke",
				"given": "Melissa M."
			},
			{
				"family": "Anderson",
				"given": "Kim A."
			},
			{
				"family": "Waters",
				"given": "Katrina M."
			},
			{
				"family": "Tanguay",
				"given": "Robert L."
			}
		],
		"issued": {
			"date-parts": [
				[
					"2013",
					9,
					1
				]
			]
		}
	},
	{
		"id": "http://zotero.org/users/local/tg0Y3J0X/items/YDBHQ4ZB",
		"type": "article-journal",
		"abstract": "Oxygenated polycyclic aromatic hydrocarbons (OPAHs) are byproducts of combustion and photo-oxidation of parent PAHs. OPAHs are widely present in the environment and pose an unknown hazard to human health. The developing zebrafish was used to evaluate a structurally diverse set of 38 OPAHs for malformation induction, gene expression changes and mitochondrial function. Zebrafish embryos were exposed from 6 to 120h post fertilization (hpf) to a dilution series of 38 different OPAHs and evaluated for 22 developmental endpoints. AHR activation was determined via CYP1A immunohistochemistry. Phenanthrenequinone (9,10-PHEQ), 1,9-benz-10-anthrone (BEZO), xanthone (XAN), benz(a)anthracene-7,12-dione (7,12-B[a]AQ), and 9,10-anthraquinone (9,10-ANTQ) were evaluated for transcriptional responses at 48hpf, prior to the onset of malformations. qRT-PCR was conducted for a number of oxidative stress genes, including the glutathione transferase(gst), glutathione peroxidase(gpx), and superoxide dismutase(sod) families. Bioenergetics was assayed to measure in vivo oxidative stress and mitochondrial function in 26hpf embryos exposed to OPAHs. Hierarchical clustering of the structure-activity outcomes indicated that the most toxic of the OPAHs contained adjacent diones on 6-carbon moieties or terminal, para-diones on multi-ring structures. 5-carbon moieties with adjacent diones were among the least toxic OPAHs while the toxicity of multi-ring structures with more centralized para-diones varied considerably. 9,10-PHEQ, BEZO, 7,12-B[a]AQ, and XAN exposures increased expression of several oxidative stress related genes and decreased oxygen consumption rate (OCR), a measurement of mitochondrial respiration. Comprehensive in vivo characterization of 38 structurally diverse OPAHs indicated differential AHR dependency and a prominent role for oxidative stress in the toxicity mechanisms.",
		"archive": "MR, DD, AT, ED",
		"archive_location": "24, 120",
		"call-number": "Acenaphthenequinone|DTXSID7049429",
		"collection-title": "WT/ Mut",
		"container-title": "Toxicology and Applied Pharmacology",
		"DOI": "10.1016/j.taap.2013.05.006",
		"ISSN": "1096-0333",
		"issue": "2",
		"journalAbbreviation": "Toxicol Appl Pharmacol",
		"language": "eng",
		"note": "PMID: 23684558\nPMCID: PMC3976560",
		"page": "266-275",
		"source": "PubMed",
		"title": "Comparative developmental toxicity of environmentally relevant oxygenated PAHs",
		"volume": "271",
		"author": [
			{
				"family": "Knecht",
				"given": "Andrea L."
			},
			{
				"family": "Goodale",
				"given": "Britton C."
			},
			{
				"family": "Truong",
				"given": "Lisa"
			},
			{
				"family": "Simonich",
				"given": "Michael T."
			},
			{
				"family": "Swanson",
				"given": "Annika J."
			},
			{
				"family": "Matzke",
				"given": "Melissa M."
			},
			{
				"family": "Anderson",
				"given": "Kim A."
			},
			{
				"family": "Waters",
				"given": "Katrina M."
			},
			{
				"family": "Tanguay",
				"given": "Robert L."
			}
		],
		"issued": {
			"date-parts": [
				[
					"2013",
					9,
					1
				]
			]
		}
	},
	{
		"id": "http://zotero.org/users/local/tg0Y3J0X/items/S6DU9NT9",
		"type": "article-journal",
		"abstract": "Oxygenated polycyclic aromatic hydrocarbons (OPAHs) are byproducts of combustion and photo-oxidation of parent PAHs. OPAHs are widely present in the environment and pose an unknown hazard to human health. The developing zebrafish was used to evaluate a structurally diverse set of 38 OPAHs for malformation induction, gene expression changes and mitochondrial function. Zebrafish embryos were exposed from 6 to 120h post fertilization (hpf) to a dilution series of 38 different OPAHs and evaluated for 22 developmental endpoints. AHR activation was determined via CYP1A immunohistochemistry. Phenanthrenequinone (9,10-PHEQ), 1,9-benz-10-anthrone (BEZO), xanthone (XAN), benz(a)anthracene-7,12-dione (7,12-B[a]AQ), and 9,10-anthraquinone (9,10-ANTQ) were evaluated for transcriptional responses at 48hpf, prior to the onset of malformations. qRT-PCR was conducted for a number of oxidative stress genes, including the glutathione transferase(gst), glutathione peroxidase(gpx), and superoxide dismutase(sod) families. Bioenergetics was assayed to measure in vivo oxidative stress and mitochondrial function in 26hpf embryos exposed to OPAHs. Hierarchical clustering of the structure-activity outcomes indicated that the most toxic of the OPAHs contained adjacent diones on 6-carbon moieties or terminal, para-diones on multi-ring structures. 5-carbon moieties with adjacent diones were among the least toxic OPAHs while the toxicity of multi-ring structures with more centralized para-diones varied considerably. 9,10-PHEQ, BEZO, 7,12-B[a]AQ, and XAN exposures increased expression of several oxidative stress related genes and decreased oxygen consumption rate (OCR), a measurement of mitochondrial respiration. Comprehensive in vivo characterization of 38 structurally diverse OPAHs indicated differential AHR dependency and a prominent role for oxidative stress in the toxicity mechanisms.",
		"archive": "MR, DD, AT, ED",
		"archive_location": "24, 120",
		"call-number": "2,3-Dihydroxynaphthalene|DTXSID2043903",
		"collection-title": "WT/ Mut",
		"container-title": "Toxicology and Applied Pharmacology",
		"DOI": "10.1016/j.taap.2013.05.006",
		"ISSN": "1096-0333",
		"issue": "2",
		"journalAbbreviation": "Toxicol Appl Pharmacol",
		"language": "eng",
		"note": "PMID: 23684558\nPMCID: PMC3976560",
		"page": "266-275",
		"source": "PubMed",
		"title": "Comparative developmental toxicity of environmentally relevant oxygenated PAHs",
		"volume": "271",
		"author": [
			{
				"family": "Knecht",
				"given": "Andrea L."
			},
			{
				"family": "Goodale",
				"given": "Britton C."
			},
			{
				"family": "Truong",
				"given": "Lisa"
			},
			{
				"family": "Simonich",
				"given": "Michael T."
			},
			{
				"family": "Swanson",
				"given": "Annika J."
			},
			{
				"family": "Matzke",
				"given": "Melissa M."
			},
			{
				"family": "Anderson",
				"given": "Kim A."
			},
			{
				"family": "Waters",
				"given": "Katrina M."
			},
			{
				"family": "Tanguay",
				"given": "Robert L."
			}
		],
		"issued": {
			"date-parts": [
				[
					"2013",
					9,
					1
				]
			]
		}
	},
	{
		"id": "http://zotero.org/users/local/tg0Y3J0X/items/PI3GCXQH",
		"type": "article-journal",
		"abstract": "Oxygenated polycyclic aromatic hydrocarbons (OPAHs) are byproducts of combustion and photo-oxidation of parent PAHs. OPAHs are widely present in the environment and pose an unknown hazard to human health. The developing zebrafish was used to evaluate a structurally diverse set of 38 OPAHs for malformation induction, gene expression changes and mitochondrial function. Zebrafish embryos were exposed from 6 to 120h post fertilization (hpf) to a dilution series of 38 different OPAHs and evaluated for 22 developmental endpoints. AHR activation was determined via CYP1A immunohistochemistry. Phenanthrenequinone (9,10-PHEQ), 1,9-benz-10-anthrone (BEZO), xanthone (XAN), benz(a)anthracene-7,12-dione (7,12-B[a]AQ), and 9,10-anthraquinone (9,10-ANTQ) were evaluated for transcriptional responses at 48hpf, prior to the onset of malformations. qRT-PCR was conducted for a number of oxidative stress genes, including the glutathione transferase(gst), glutathione peroxidase(gpx), and superoxide dismutase(sod) families. Bioenergetics was assayed to measure in vivo oxidative stress and mitochondrial function in 26hpf embryos exposed to OPAHs. Hierarchical clustering of the structure-activity outcomes indicated that the most toxic of the OPAHs contained adjacent diones on 6-carbon moieties or terminal, para-diones on multi-ring structures. 5-carbon moieties with adjacent diones were among the least toxic OPAHs while the toxicity of multi-ring structures with more centralized para-diones varied considerably. 9,10-PHEQ, BEZO, 7,12-B[a]AQ, and XAN exposures increased expression of several oxidative stress related genes and decreased oxygen consumption rate (OCR), a measurement of mitochondrial respiration. Comprehensive in vivo characterization of 38 structurally diverse OPAHs indicated differential AHR dependency and a prominent role for oxidative stress in the toxicity mechanisms.",
		"archive": "MR, DD, AT, ED",
		"archive_location": "24, 120",
		"call-number": "1,5-Dihydroxynaphthalene|DTXSID2052574",
		"collection-title": "WT/ Mut",
		"container-title": "Toxicology and Applied Pharmacology",
		"DOI": "10.1016/j.taap.2013.05.006",
		"ISSN": "1096-0333",
		"issue": "2",
		"journalAbbreviation": "Toxicol Appl Pharmacol",
		"language": "eng",
		"note": "PMID: 23684558\nPMCID: PMC3976560",
		"page": "266-275",
		"source": "PubMed",
		"title": "Comparative developmental toxicity of environmentally relevant oxygenated PAHs",
		"volume": "271",
		"author": [
			{
				"family": "Knecht",
				"given": "Andrea L."
			},
			{
				"family": "Goodale",
				"given": "Britton C."
			},
			{
				"family": "Truong",
				"given": "Lisa"
			},
			{
				"family": "Simonich",
				"given": "Michael T."
			},
			{
				"family": "Swanson",
				"given": "Annika J."
			},
			{
				"family": "Matzke",
				"given": "Melissa M."
			},
			{
				"family": "Anderson",
				"given": "Kim A."
			},
			{
				"family": "Waters",
				"given": "Katrina M."
			},
			{
				"family": "Tanguay",
				"given": "Robert L."
			}
		],
		"issued": {
			"date-parts": [
				[
					"2013",
					9,
					1
				]
			]
		}
	},
	{
		"id": "http://zotero.org/users/local/tg0Y3J0X/items/RXKSFMFD",
		"type": "article-journal",
		"abstract": "Oxygenated polycyclic aromatic hydrocarbons (OPAHs) are byproducts of combustion and photo-oxidation of parent PAHs. OPAHs are widely present in the environment and pose an unknown hazard to human health. The developing zebrafish was used to evaluate a structurally diverse set of 38 OPAHs for malformation induction, gene expression changes and mitochondrial function. Zebrafish embryos were exposed from 6 to 120h post fertilization (hpf) to a dilution series of 38 different OPAHs and evaluated for 22 developmental endpoints. AHR activation was determined via CYP1A immunohistochemistry. Phenanthrenequinone (9,10-PHEQ), 1,9-benz-10-anthrone (BEZO), xanthone (XAN), benz(a)anthracene-7,12-dione (7,12-B[a]AQ), and 9,10-anthraquinone (9,10-ANTQ) were evaluated for transcriptional responses at 48hpf, prior to the onset of malformations. qRT-PCR was conducted for a number of oxidative stress genes, including the glutathione transferase(gst), glutathione peroxidase(gpx), and superoxide dismutase(sod) families. Bioenergetics was assayed to measure in vivo oxidative stress and mitochondrial function in 26hpf embryos exposed to OPAHs. Hierarchical clustering of the structure-activity outcomes indicated that the most toxic of the OPAHs contained adjacent diones on 6-carbon moieties or terminal, para-diones on multi-ring structures. 5-carbon moieties with adjacent diones were among the least toxic OPAHs while the toxicity of multi-ring structures with more centralized para-diones varied considerably. 9,10-PHEQ, BEZO, 7,12-B[a]AQ, and XAN exposures increased expression of several oxidative stress related genes and decreased oxygen consumption rate (OCR), a measurement of mitochondrial respiration. Comprehensive in vivo characterization of 38 structurally diverse OPAHs indicated differential AHR dependency and a prominent role for oxidative stress in the toxicity mechanisms.",
		"archive": "MR, DD, AT, ED",
		"archive_location": "24, 120",
		"call-number": "1-Hydroxyfluoren-9-one|DTXSID70212855",
		"collection-title": "WT/ Mut",
		"container-title": "Toxicology and Applied Pharmacology",
		"DOI": "10.1016/j.taap.2013.05.006",
		"ISSN": "1096-0333",
		"issue": "2",
		"journalAbbreviation": "Toxicol Appl Pharmacol",
		"language": "eng",
		"note": "PMID: 23684558\nPMCID: PMC3976560",
		"page": "266-275",
		"source": "PubMed",
		"title": "Comparative developmental toxicity of environmentally relevant oxygenated PAHs",
		"volume": "271",
		"author": [
			{
				"family": "Knecht",
				"given": "Andrea L."
			},
			{
				"family": "Goodale",
				"given": "Britton C."
			},
			{
				"family": "Truong",
				"given": "Lisa"
			},
			{
				"family": "Simonich",
				"given": "Michael T."
			},
			{
				"family": "Swanson",
				"given": "Annika J."
			},
			{
				"family": "Matzke",
				"given": "Melissa M."
			},
			{
				"family": "Anderson",
				"given": "Kim A."
			},
			{
				"family": "Waters",
				"given": "Katrina M."
			},
			{
				"family": "Tanguay",
				"given": "Robert L."
			}
		],
		"issued": {
			"date-parts": [
				[
					"2013",
					9,
					1
				]
			]
		}
	},
	{
		"id": "http://zotero.org/users/local/tg0Y3J0X/items/5FN7GD7I",
		"type": "article-journal",
		"abstract": "Oxygenated polycyclic aromatic hydrocarbons (OPAHs) are byproducts of combustion and photo-oxidation of parent PAHs. OPAHs are widely present in the environment and pose an unknown hazard to human health. The developing zebrafish was used to evaluate a structurally diverse set of 38 OPAHs for malformation induction, gene expression changes and mitochondrial function. Zebrafish embryos were exposed from 6 to 120h post fertilization (hpf) to a dilution series of 38 different OPAHs and evaluated for 22 developmental endpoints. AHR activation was determined via CYP1A immunohistochemistry. Phenanthrenequinone (9,10-PHEQ), 1,9-benz-10-anthrone (BEZO), xanthone (XAN), benz(a)anthracene-7,12-dione (7,12-B[a]AQ), and 9,10-anthraquinone (9,10-ANTQ) were evaluated for transcriptional responses at 48hpf, prior to the onset of malformations. qRT-PCR was conducted for a number of oxidative stress genes, including the glutathione transferase(gst), glutathione peroxidase(gpx), and superoxide dismutase(sod) families. Bioenergetics was assayed to measure in vivo oxidative stress and mitochondrial function in 26hpf embryos exposed to OPAHs. Hierarchical clustering of the structure-activity outcomes indicated that the most toxic of the OPAHs contained adjacent diones on 6-carbon moieties or terminal, para-diones on multi-ring structures. 5-carbon moieties with adjacent diones were among the least toxic OPAHs while the toxicity of multi-ring structures with more centralized para-diones varied considerably. 9,10-PHEQ, BEZO, 7,12-B[a]AQ, and XAN exposures increased expression of several oxidative stress related genes and decreased oxygen consumption rate (OCR), a measurement of mitochondrial respiration. Comprehensive in vivo characterization of 38 structurally diverse OPAHs indicated differential AHR dependency and a prominent role for oxidative stress in the toxicity mechanisms.",
		"archive": "GR",
		"archive_location": "48, 120",
		"call-number": "9,10-Anthraquinone|DTXSID3020095",
		"collection-title": "WT/ Mut",
		"container-title": "Toxicology and Applied Pharmacology",
		"DOI": "10.1016/j.taap.2013.05.006",
		"ISSN": "1096-0333",
		"issue": "2",
		"journalAbbreviation": "Toxicol Appl Pharmacol",
		"language": "eng",
		"note": "PMID: 23684558\nPMCID: PMC3976560",
		"page": "266-275",
		"source": "PubMed",
		"title": "Comparative developmental toxicity of environmentally relevant oxygenated PAHs",
		"volume": "271",
		"author": [
			{
				"family": "Knecht",
				"given": "Andrea L."
			},
			{
				"family": "Goodale",
				"given": "Britton C."
			},
			{
				"family": "Truong",
				"given": "Lisa"
			},
			{
				"family": "Simonich",
				"given": "Michael T."
			},
			{
				"family": "Swanson",
				"given": "Annika J."
			},
			{
				"family": "Matzke",
				"given": "Melissa M."
			},
			{
				"family": "Anderson",
				"given": "Kim A."
			},
			{
				"family": "Waters",
				"given": "Katrina M."
			},
			{
				"family": "Tanguay",
				"given": "Robert L."
			}
		],
		"issued": {
			"date-parts": [
				[
					"2013",
					9,
					1
				]
			]
		}
	},
	{
		"id": "http://zotero.org/users/local/tg0Y3J0X/items/TDZQJDT6",
		"type": "article-journal",
		"abstract": "The early identification of teratogens in humans and animals is mandatory for drug discovery and development. Zebrafish has emerged as an alternative model to traditional preclinical models for predicting teratogenicity and other potential chemical-induced toxicity hazards. To prove its predictivity, we exposed zebrafish embryos from 0 to 96 h post fertilization to a battery of 31 compounds classified as teratogens or non-teratogens in mammals. The teratogenicity score was based on the measurement of 16 phenotypical parameters, namely heart edema, pigmentation, body length, eye size, yolk size, yolk sac edema, otic vesicle defects, otoliths defects, body axis defects, developmental delay, tail bending, scoliosis, lateral fins absence, hatching ratio, lower jaw malformations and tissue necrosis. Among the 31 compounds, 20 were detected as teratogens and 11 as non-teratogens, resulting in 94.44 % sensitivity, 90.91 % specificity and 87.10 % accuracy compared to rodents. These percentages decreased slightly when referred to humans, with 87.50 % sensitivity, 81.82 % specificity and 74.19 % accuracy, but allowed an increase in the prediction levels reported by rodents for the same compounds. Positive compounds showed a high correlation among teratogenic parameters, pointing out at general developmental delay as major cause to explain the physiological/morphological malformations. A more detailed analysis based on deviations from main trends revealed potential specific modes of action for some compounds such as retinoic acid, DEAB, ochratoxin A, haloperidol, warfarin, valproic acid, acetaminophen, dasatinib, imatinib, dexamethasone, 6-aminonicotinamide and bisphenol A. The high degree of predictivity and the possibility of applying mechanistic approaches makes zebrafish a powerful model for screening teratogenicity.",
		"archive": "MR, ED, AP, MA, AE, DD, AT, CO",
		"archive_location": "96",
		"call-number": "Retinoic acid|DTXSID7021239",
		"collection-title": "WT",
		"container-title": "Reproductive Toxicology (Elmsford, N.Y.)",
		"DOI": "10.1016/j.reprotox.2020.08.004",
		"ISSN": "1873-1708",
		"journalAbbreviation": "Reprod Toxicol",
		"language": "eng",
		"note": "PMID: 32822784",
		"page": "337-348",
		"source": "PubMed",
		"title": "Morphometric analysis of developing zebrafish embryos allows predicting teratogenicity modes of action in higher vertebrates",
		"volume": "96",
		"author": [
			{
				"family": "Jarque",
				"given": "Sergio"
			},
			{
				"family": "Rubio-Brotons",
				"given": "Maria"
			},
			{
				"family": "Ibarra",
				"given": "Jone"
			},
			{
				"family": "Ordoñez",
				"given": "Víctor"
			},
			{
				"family": "Dyballa",
				"given": "Sylvia"
			},
			{
				"family": "Miñana",
				"given": "Rafael"
			},
			{
				"family": "Terriente",
				"given": "Javier"
			}
		],
		"issued": {
			"date-parts": [
				[
					"2020",
					9
				]
			]
		}
	},
	{
		"id": "http://zotero.org/users/local/tg0Y3J0X/items/H3LK7S4A",
		"type": "article-journal",
		"abstract": "The early identification of teratogens in humans and animals is mandatory for drug discovery and development. Zebrafish has emerged as an alternative model to traditional preclinical models for predicting teratogenicity and other potential chemical-induced toxicity hazards. To prove its predictivity, we exposed zebrafish embryos from 0 to 96 h post fertilization to a battery of 31 compounds classified as teratogens or non-teratogens in mammals. The teratogenicity score was based on the measurement of 16 phenotypical parameters, namely heart edema, pigmentation, body length, eye size, yolk size, yolk sac edema, otic vesicle defects, otoliths defects, body axis defects, developmental delay, tail bending, scoliosis, lateral fins absence, hatching ratio, lower jaw malformations and tissue necrosis. Among the 31 compounds, 20 were detected as teratogens and 11 as non-teratogens, resulting in 94.44 % sensitivity, 90.91 % specificity and 87.10 % accuracy compared to rodents. These percentages decreased slightly when referred to humans, with 87.50 % sensitivity, 81.82 % specificity and 74.19 % accuracy, but allowed an increase in the prediction levels reported by rodents for the same compounds. Positive compounds showed a high correlation among teratogenic parameters, pointing out at general developmental delay as major cause to explain the physiological/morphological malformations. A more detailed analysis based on deviations from main trends revealed potential specific modes of action for some compounds such as retinoic acid, DEAB, ochratoxin A, haloperidol, warfarin, valproic acid, acetaminophen, dasatinib, imatinib, dexamethasone, 6-aminonicotinamide and bisphenol A. The high degree of predictivity and the possibility of applying mechanistic approaches makes zebrafish a powerful model for screening teratogenicity.",
		"archive": "MR, ED, AP, MA, AE, DD, CO",
		"archive_location": "96",
		"call-number": "Ochratoxin A|DTXSID7021073",
		"collection-title": "WT",
		"container-title": "Reproductive Toxicology (Elmsford, N.Y.)",
		"DOI": "10.1016/j.reprotox.2020.08.004",
		"ISSN": "1873-1708",
		"journalAbbreviation": "Reprod Toxicol",
		"language": "eng",
		"note": "PMID: 32822784",
		"page": "337-348",
		"source": "PubMed",
		"title": "Morphometric analysis of developing zebrafish embryos allows predicting teratogenicity modes of action in higher vertebrates",
		"volume": "96",
		"author": [
			{
				"family": "Jarque",
				"given": "Sergio"
			},
			{
				"family": "Rubio-Brotons",
				"given": "Maria"
			},
			{
				"family": "Ibarra",
				"given": "Jone"
			},
			{
				"family": "Ordoñez",
				"given": "Víctor"
			},
			{
				"family": "Dyballa",
				"given": "Sylvia"
			},
			{
				"family": "Miñana",
				"given": "Rafael"
			},
			{
				"family": "Terriente",
				"given": "Javier"
			}
		],
		"issued": {
			"date-parts": [
				[
					"2020",
					9
				]
			]
		}
	},
	{
		"id": "http://zotero.org/users/local/tg0Y3J0X/items/SXQ9IYJF",
		"type": "article-journal",
		"abstract": "The early identification of teratogens in humans and animals is mandatory for drug discovery and development. Zebrafish has emerged as an alternative model to traditional preclinical models for predicting teratogenicity and other potential chemical-induced toxicity hazards. To prove its predictivity, we exposed zebrafish embryos from 0 to 96 h post fertilization to a battery of 31 compounds classified as teratogens or non-teratogens in mammals. The teratogenicity score was based on the measurement of 16 phenotypical parameters, namely heart edema, pigmentation, body length, eye size, yolk size, yolk sac edema, otic vesicle defects, otoliths defects, body axis defects, developmental delay, tail bending, scoliosis, lateral fins absence, hatching ratio, lower jaw malformations and tissue necrosis. Among the 31 compounds, 20 were detected as teratogens and 11 as non-teratogens, resulting in 94.44 % sensitivity, 90.91 % specificity and 87.10 % accuracy compared to rodents. These percentages decreased slightly when referred to humans, with 87.50 % sensitivity, 81.82 % specificity and 74.19 % accuracy, but allowed an increase in the prediction levels reported by rodents for the same compounds. Positive compounds showed a high correlation among teratogenic parameters, pointing out at general developmental delay as major cause to explain the physiological/morphological malformations. A more detailed analysis based on deviations from main trends revealed potential specific modes of action for some compounds such as retinoic acid, DEAB, ochratoxin A, haloperidol, warfarin, valproic acid, acetaminophen, dasatinib, imatinib, dexamethasone, 6-aminonicotinamide and bisphenol A. The high degree of predictivity and the possibility of applying mechanistic approaches makes zebrafish a powerful model for screening teratogenicity.",
		"archive": "MR, MA, AE",
		"archive_location": "96",
		"call-number": "Auranofin|DTXSID4020115",
		"collection-title": "WT",
		"container-title": "Reproductive Toxicology (Elmsford, N.Y.)",
		"DOI": "10.1016/j.reprotox.2020.08.004",
		"ISSN": "1873-1708",
		"journalAbbreviation": "Reprod Toxicol",
		"language": "eng",
		"note": "PMID: 32822784",
		"page": "337-348",
		"source": "PubMed",
		"title": "Morphometric analysis of developing zebrafish embryos allows predicting teratogenicity modes of action in higher vertebrates",
		"volume": "96",
		"author": [
			{
				"family": "Jarque",
				"given": "Sergio"
			},
			{
				"family": "Rubio-Brotons",
				"given": "Maria"
			},
			{
				"family": "Ibarra",
				"given": "Jone"
			},
			{
				"family": "Ordoñez",
				"given": "Víctor"
			},
			{
				"family": "Dyballa",
				"given": "Sylvia"
			},
			{
				"family": "Miñana",
				"given": "Rafael"
			},
			{
				"family": "Terriente",
				"given": "Javier"
			}
		],
		"issued": {
			"date-parts": [
				[
					"2020",
					9
				]
			]
		}
	},
	{
		"id": "http://zotero.org/users/local/tg0Y3J0X/items/C6NTYDR3",
		"type": "article-journal",
		"abstract": "The early identification of teratogens in humans and animals is mandatory for drug discovery and development. Zebrafish has emerged as an alternative model to traditional preclinical models for predicting teratogenicity and other potential chemical-induced toxicity hazards. To prove its predictivity, we exposed zebrafish embryos from 0 to 96 h post fertilization to a battery of 31 compounds classified as teratogens or non-teratogens in mammals. The teratogenicity score was based on the measurement of 16 phenotypical parameters, namely heart edema, pigmentation, body length, eye size, yolk size, yolk sac edema, otic vesicle defects, otoliths defects, body axis defects, developmental delay, tail bending, scoliosis, lateral fins absence, hatching ratio, lower jaw malformations and tissue necrosis. Among the 31 compounds, 20 were detected as teratogens and 11 as non-teratogens, resulting in 94.44 % sensitivity, 90.91 % specificity and 87.10 % accuracy compared to rodents. These percentages decreased slightly when referred to humans, with 87.50 % sensitivity, 81.82 % specificity and 74.19 % accuracy, but allowed an increase in the prediction levels reported by rodents for the same compounds. Positive compounds showed a high correlation among teratogenic parameters, pointing out at general developmental delay as major cause to explain the physiological/morphological malformations. A more detailed analysis based on deviations from main trends revealed potential specific modes of action for some compounds such as retinoic acid, DEAB, ochratoxin A, haloperidol, warfarin, valproic acid, acetaminophen, dasatinib, imatinib, dexamethasone, 6-aminonicotinamide and bisphenol A. The high degree of predictivity and the possibility of applying mechanistic approaches makes zebrafish a powerful model for screening teratogenicity.",
		"archive": "MR, ED, AP, MA, AE, DD, AT, CO",
		"archive_location": "96",
		"call-number": "DEAB|DTXSID20239299",
		"collection-title": "WT",
		"container-title": "Reproductive Toxicology (Elmsford, N.Y.)",
		"DOI": "10.1016/j.reprotox.2020.08.004",
		"ISSN": "1873-1708",
		"journalAbbreviation": "Reprod Toxicol",
		"language": "eng",
		"note": "PMID: 32822784",
		"page": "337-348",
		"source": "PubMed",
		"title": "Morphometric analysis of developing zebrafish embryos allows predicting teratogenicity modes of action in higher vertebrates",
		"volume": "96",
		"author": [
			{
				"family": "Jarque",
				"given": "Sergio"
			},
			{
				"family": "Rubio-Brotons",
				"given": "Maria"
			},
			{
				"family": "Ibarra",
				"given": "Jone"
			},
			{
				"family": "Ordoñez",
				"given": "Víctor"
			},
			{
				"family": "Dyballa",
				"given": "Sylvia"
			},
			{
				"family": "Miñana",
				"given": "Rafael"
			},
			{
				"family": "Terriente",
				"given": "Javier"
			}
		],
		"issued": {
			"date-parts": [
				[
					"2020",
					9
				]
			]
		}
	},
	{
		"id": "http://zotero.org/users/local/tg0Y3J0X/items/5RVEYS7H",
		"type": "article-journal",
		"abstract": "The early identification of teratogens in humans and animals is mandatory for drug discovery and development. Zebrafish has emerged as an alternative model to traditional preclinical models for predicting teratogenicity and other potential chemical-induced toxicity hazards. To prove its predictivity, we exposed zebrafish embryos from 0 to 96 h post fertilization to a battery of 31 compounds classified as teratogens or non-teratogens in mammals. The teratogenicity score was based on the measurement of 16 phenotypical parameters, namely heart edema, pigmentation, body length, eye size, yolk size, yolk sac edema, otic vesicle defects, otoliths defects, body axis defects, developmental delay, tail bending, scoliosis, lateral fins absence, hatching ratio, lower jaw malformations and tissue necrosis. Among the 31 compounds, 20 were detected as teratogens and 11 as non-teratogens, resulting in 94.44 % sensitivity, 90.91 % specificity and 87.10 % accuracy compared to rodents. These percentages decreased slightly when referred to humans, with 87.50 % sensitivity, 81.82 % specificity and 74.19 % accuracy, but allowed an increase in the prediction levels reported by rodents for the same compounds. Positive compounds showed a high correlation among teratogenic parameters, pointing out at general developmental delay as major cause to explain the physiological/morphological malformations. A more detailed analysis based on deviations from main trends revealed potential specific modes of action for some compounds such as retinoic acid, DEAB, ochratoxin A, haloperidol, warfarin, valproic acid, acetaminophen, dasatinib, imatinib, dexamethasone, 6-aminonicotinamide and bisphenol A. The high degree of predictivity and the possibility of applying mechanistic approaches makes zebrafish a powerful model for screening teratogenicity.",
		"archive": "MR, ED, MA, AE, DD, AT, AH, CO",
		"archive_location": "96",
		"call-number": "Valproic acid|DTXSID6023733",
		"collection-title": "WT",
		"container-title": "Reproductive Toxicology (Elmsford, N.Y.)",
		"DOI": "10.1016/j.reprotox.2020.08.004",
		"ISSN": "1873-1708",
		"journalAbbreviation": "Reprod Toxicol",
		"language": "eng",
		"note": "PMID: 32822784",
		"page": "337-348",
		"source": "PubMed",
		"title": "Morphometric analysis of developing zebrafish embryos allows predicting teratogenicity modes of action in higher vertebrates",
		"volume": "96",
		"author": [
			{
				"family": "Jarque",
				"given": "Sergio"
			},
			{
				"family": "Rubio-Brotons",
				"given": "Maria"
			},
			{
				"family": "Ibarra",
				"given": "Jone"
			},
			{
				"family": "Ordoñez",
				"given": "Víctor"
			},
			{
				"family": "Dyballa",
				"given": "Sylvia"
			},
			{
				"family": "Miñana",
				"given": "Rafael"
			},
			{
				"family": "Terriente",
				"given": "Javier"
			}
		],
		"issued": {
			"date-parts": [
				[
					"2020",
					9
				]
			]
		}
	},
	{
		"id": "http://zotero.org/users/local/tg0Y3J0X/items/RBQB59TB",
		"type": "article-journal",
		"abstract": "The early identification of teratogens in humans and animals is mandatory for drug discovery and development. Zebrafish has emerged as an alternative model to traditional preclinical models for predicting teratogenicity and other potential chemical-induced toxicity hazards. To prove its predictivity, we exposed zebrafish embryos from 0 to 96 h post fertilization to a battery of 31 compounds classified as teratogens or non-teratogens in mammals. The teratogenicity score was based on the measurement of 16 phenotypical parameters, namely heart edema, pigmentation, body length, eye size, yolk size, yolk sac edema, otic vesicle defects, otoliths defects, body axis defects, developmental delay, tail bending, scoliosis, lateral fins absence, hatching ratio, lower jaw malformations and tissue necrosis. Among the 31 compounds, 20 were detected as teratogens and 11 as non-teratogens, resulting in 94.44 % sensitivity, 90.91 % specificity and 87.10 % accuracy compared to rodents. These percentages decreased slightly when referred to humans, with 87.50 % sensitivity, 81.82 % specificity and 74.19 % accuracy, but allowed an increase in the prediction levels reported by rodents for the same compounds. Positive compounds showed a high correlation among teratogenic parameters, pointing out at general developmental delay as major cause to explain the physiological/morphological malformations. A more detailed analysis based on deviations from main trends revealed potential specific modes of action for some compounds such as retinoic acid, DEAB, ochratoxin A, haloperidol, warfarin, valproic acid, acetaminophen, dasatinib, imatinib, dexamethasone, 6-aminonicotinamide and bisphenol A. The high degree of predictivity and the possibility of applying mechanistic approaches makes zebrafish a powerful model for screening teratogenicity.",
		"archive": "MR, ED, AP, MA, AE, DD, AT, CO",
		"archive_location": "96",
		"call-number": "17β-Estradiol|DTXSID0020573",
		"collection-title": "WT",
		"container-title": "Reproductive Toxicology (Elmsford, N.Y.)",
		"DOI": "10.1016/j.reprotox.2020.08.004",
		"ISSN": "1873-1708",
		"journalAbbreviation": "Reprod Toxicol",
		"language": "eng",
		"note": "PMID: 32822784",
		"page": "337-348",
		"source": "PubMed",
		"title": "Morphometric analysis of developing zebrafish embryos allows predicting teratogenicity modes of action in higher vertebrates",
		"volume": "96",
		"author": [
			{
				"family": "Jarque",
				"given": "Sergio"
			},
			{
				"family": "Rubio-Brotons",
				"given": "Maria"
			},
			{
				"family": "Ibarra",
				"given": "Jone"
			},
			{
				"family": "Ordoñez",
				"given": "Víctor"
			},
			{
				"family": "Dyballa",
				"given": "Sylvia"
			},
			{
				"family": "Miñana",
				"given": "Rafael"
			},
			{
				"family": "Terriente",
				"given": "Javier"
			}
		],
		"issued": {
			"date-parts": [
				[
					"2020",
					9
				]
			]
		}
	},
	{
		"id": "http://zotero.org/users/local/tg0Y3J0X/items/FQLTIKLY",
		"type": "article-journal",
		"abstract": "The early identification of teratogens in humans and animals is mandatory for drug discovery and development. Zebrafish has emerged as an alternative model to traditional preclinical models for predicting teratogenicity and other potential chemical-induced toxicity hazards. To prove its predictivity, we exposed zebrafish embryos from 0 to 96 h post fertilization to a battery of 31 compounds classified as teratogens or non-teratogens in mammals. The teratogenicity score was based on the measurement of 16 phenotypical parameters, namely heart edema, pigmentation, body length, eye size, yolk size, yolk sac edema, otic vesicle defects, otoliths defects, body axis defects, developmental delay, tail bending, scoliosis, lateral fins absence, hatching ratio, lower jaw malformations and tissue necrosis. Among the 31 compounds, 20 were detected as teratogens and 11 as non-teratogens, resulting in 94.44 % sensitivity, 90.91 % specificity and 87.10 % accuracy compared to rodents. These percentages decreased slightly when referred to humans, with 87.50 % sensitivity, 81.82 % specificity and 74.19 % accuracy, but allowed an increase in the prediction levels reported by rodents for the same compounds. Positive compounds showed a high correlation among teratogenic parameters, pointing out at general developmental delay as major cause to explain the physiological/morphological malformations. A more detailed analysis based on deviations from main trends revealed potential specific modes of action for some compounds such as retinoic acid, DEAB, ochratoxin A, haloperidol, warfarin, valproic acid, acetaminophen, dasatinib, imatinib, dexamethasone, 6-aminonicotinamide and bisphenol A. The high degree of predictivity and the possibility of applying mechanistic approaches makes zebrafish a powerful model for screening teratogenicity.",
		"archive": "MR, ED, AP, MA, AE, DD, CO",
		"archive_location": "96",
		"call-number": "Warfarin|DTXSID5023742",
		"collection-title": "WT",
		"container-title": "Reproductive Toxicology (Elmsford, N.Y.)",
		"DOI": "10.1016/j.reprotox.2020.08.004",
		"ISSN": "1873-1708",
		"journalAbbreviation": "Reprod Toxicol",
		"language": "eng",
		"note": "PMID: 32822784",
		"page": "337-348",
		"source": "PubMed",
		"title": "Morphometric analysis of developing zebrafish embryos allows predicting teratogenicity modes of action in higher vertebrates",
		"volume": "96",
		"author": [
			{
				"family": "Jarque",
				"given": "Sergio"
			},
			{
				"family": "Rubio-Brotons",
				"given": "Maria"
			},
			{
				"family": "Ibarra",
				"given": "Jone"
			},
			{
				"family": "Ordoñez",
				"given": "Víctor"
			},
			{
				"family": "Dyballa",
				"given": "Sylvia"
			},
			{
				"family": "Miñana",
				"given": "Rafael"
			},
			{
				"family": "Terriente",
				"given": "Javier"
			}
		],
		"issued": {
			"date-parts": [
				[
					"2020",
					9
				]
			]
		}
	},
	{
		"id": "http://zotero.org/users/local/tg0Y3J0X/items/RYDRTDD5",
		"type": "article-journal",
		"abstract": "The early identification of teratogens in humans and animals is mandatory for drug discovery and development. Zebrafish has emerged as an alternative model to traditional preclinical models for predicting teratogenicity and other potential chemical-induced toxicity hazards. To prove its predictivity, we exposed zebrafish embryos from 0 to 96 h post fertilization to a battery of 31 compounds classified as teratogens or non-teratogens in mammals. The teratogenicity score was based on the measurement of 16 phenotypical parameters, namely heart edema, pigmentation, body length, eye size, yolk size, yolk sac edema, otic vesicle defects, otoliths defects, body axis defects, developmental delay, tail bending, scoliosis, lateral fins absence, hatching ratio, lower jaw malformations and tissue necrosis. Among the 31 compounds, 20 were detected as teratogens and 11 as non-teratogens, resulting in 94.44 % sensitivity, 90.91 % specificity and 87.10 % accuracy compared to rodents. These percentages decreased slightly when referred to humans, with 87.50 % sensitivity, 81.82 % specificity and 74.19 % accuracy, but allowed an increase in the prediction levels reported by rodents for the same compounds. Positive compounds showed a high correlation among teratogenic parameters, pointing out at general developmental delay as major cause to explain the physiological/morphological malformations. A more detailed analysis based on deviations from main trends revealed potential specific modes of action for some compounds such as retinoic acid, DEAB, ochratoxin A, haloperidol, warfarin, valproic acid, acetaminophen, dasatinib, imatinib, dexamethasone, 6-aminonicotinamide and bisphenol A. The high degree of predictivity and the possibility of applying mechanistic approaches makes zebrafish a powerful model for screening teratogenicity.",
		"archive": "MR, ED, AP, AE, MA, DD",
		"archive_location": "96",
		"call-number": "Bisphenol A|DTXSID7020182",
		"collection-title": "WT",
		"container-title": "Reproductive Toxicology (Elmsford, N.Y.)",
		"DOI": "10.1016/j.reprotox.2020.08.004",
		"ISSN": "1873-1708",
		"journalAbbreviation": "Reprod Toxicol",
		"language": "eng",
		"note": "PMID: 32822784",
		"page": "337-348",
		"source": "PubMed",
		"title": "Morphometric analysis of developing zebrafish embryos allows predicting teratogenicity modes of action in higher vertebrates",
		"volume": "96",
		"author": [
			{
				"family": "Jarque",
				"given": "Sergio"
			},
			{
				"family": "Rubio-Brotons",
				"given": "Maria"
			},
			{
				"family": "Ibarra",
				"given": "Jone"
			},
			{
				"family": "Ordoñez",
				"given": "Víctor"
			},
			{
				"family": "Dyballa",
				"given": "Sylvia"
			},
			{
				"family": "Miñana",
				"given": "Rafael"
			},
			{
				"family": "Terriente",
				"given": "Javier"
			}
		],
		"issued": {
			"date-parts": [
				[
					"2020",
					9
				]
			]
		}
	},
	{
		"id": "http://zotero.org/users/local/tg0Y3J0X/items/BLDYGHVZ",
		"type": "article-journal",
		"abstract": "The early identification of teratogens in humans and animals is mandatory for drug discovery and development. Zebrafish has emerged as an alternative model to traditional preclinical models for predicting teratogenicity and other potential chemical-induced toxicity hazards. To prove its predictivity, we exposed zebrafish embryos from 0 to 96 h post fertilization to a battery of 31 compounds classified as teratogens or non-teratogens in mammals. The teratogenicity score was based on the measurement of 16 phenotypical parameters, namely heart edema, pigmentation, body length, eye size, yolk size, yolk sac edema, otic vesicle defects, otoliths defects, body axis defects, developmental delay, tail bending, scoliosis, lateral fins absence, hatching ratio, lower jaw malformations and tissue necrosis. Among the 31 compounds, 20 were detected as teratogens and 11 as non-teratogens, resulting in 94.44 % sensitivity, 90.91 % specificity and 87.10 % accuracy compared to rodents. These percentages decreased slightly when referred to humans, with 87.50 % sensitivity, 81.82 % specificity and 74.19 % accuracy, but allowed an increase in the prediction levels reported by rodents for the same compounds. Positive compounds showed a high correlation among teratogenic parameters, pointing out at general developmental delay as major cause to explain the physiological/morphological malformations. A more detailed analysis based on deviations from main trends revealed potential specific modes of action for some compounds such as retinoic acid, DEAB, ochratoxin A, haloperidol, warfarin, valproic acid, acetaminophen, dasatinib, imatinib, dexamethasone, 6-aminonicotinamide and bisphenol A. The high degree of predictivity and the possibility of applying mechanistic approaches makes zebrafish a powerful model for screening teratogenicity.",
		"archive": "MR, ED, AP, MA, AE, DD, AT, CO",
		"archive_location": "96",
		"call-number": "Nandrolone|DTXSID7023350",
		"collection-title": "WT",
		"container-title": "Reproductive Toxicology (Elmsford, N.Y.)",
		"DOI": "10.1016/j.reprotox.2020.08.004",
		"ISSN": "1873-1708",
		"journalAbbreviation": "Reprod Toxicol",
		"language": "eng",
		"note": "PMID: 32822784",
		"page": "337-348",
		"source": "PubMed",
		"title": "Morphometric analysis of developing zebrafish embryos allows predicting teratogenicity modes of action in higher vertebrates",
		"volume": "96",
		"author": [
			{
				"family": "Jarque",
				"given": "Sergio"
			},
			{
				"family": "Rubio-Brotons",
				"given": "Maria"
			},
			{
				"family": "Ibarra",
				"given": "Jone"
			},
			{
				"family": "Ordoñez",
				"given": "Víctor"
			},
			{
				"family": "Dyballa",
				"given": "Sylvia"
			},
			{
				"family": "Miñana",
				"given": "Rafael"
			},
			{
				"family": "Terriente",
				"given": "Javier"
			}
		],
		"issued": {
			"date-parts": [
				[
					"2020",
					9
				]
			]
		}
	},
	{
		"id": "http://zotero.org/users/local/tg0Y3J0X/items/P2BMG2UI",
		"type": "article-journal",
		"abstract": "The early identification of teratogens in humans and animals is mandatory for drug discovery and development. Zebrafish has emerged as an alternative model to traditional preclinical models for predicting teratogenicity and other potential chemical-induced toxicity hazards. To prove its predictivity, we exposed zebrafish embryos from 0 to 96 h post fertilization to a battery of 31 compounds classified as teratogens or non-teratogens in mammals. The teratogenicity score was based on the measurement of 16 phenotypical parameters, namely heart edema, pigmentation, body length, eye size, yolk size, yolk sac edema, otic vesicle defects, otoliths defects, body axis defects, developmental delay, tail bending, scoliosis, lateral fins absence, hatching ratio, lower jaw malformations and tissue necrosis. Among the 31 compounds, 20 were detected as teratogens and 11 as non-teratogens, resulting in 94.44 % sensitivity, 90.91 % specificity and 87.10 % accuracy compared to rodents. These percentages decreased slightly when referred to humans, with 87.50 % sensitivity, 81.82 % specificity and 74.19 % accuracy, but allowed an increase in the prediction levels reported by rodents for the same compounds. Positive compounds showed a high correlation among teratogenic parameters, pointing out at general developmental delay as major cause to explain the physiological/morphological malformations. A more detailed analysis based on deviations from main trends revealed potential specific modes of action for some compounds such as retinoic acid, DEAB, ochratoxin A, haloperidol, warfarin, valproic acid, acetaminophen, dasatinib, imatinib, dexamethasone, 6-aminonicotinamide and bisphenol A. The high degree of predictivity and the possibility of applying mechanistic approaches makes zebrafish a powerful model for screening teratogenicity.",
		"archive": "MR, ED, MA, AE, DD, CO",
		"archive_location": "96",
		"call-number": "Haloperidol|DTXSID4034150",
		"collection-title": "WT",
		"container-title": "Reproductive Toxicology (Elmsford, N.Y.)",
		"DOI": "10.1016/j.reprotox.2020.08.004",
		"ISSN": "1873-1708",
		"journalAbbreviation": "Reprod Toxicol",
		"language": "eng",
		"note": "PMID: 32822784",
		"page": "337-348",
		"source": "PubMed",
		"title": "Morphometric analysis of developing zebrafish embryos allows predicting teratogenicity modes of action in higher vertebrates",
		"volume": "96",
		"author": [
			{
				"family": "Jarque",
				"given": "Sergio"
			},
			{
				"family": "Rubio-Brotons",
				"given": "Maria"
			},
			{
				"family": "Ibarra",
				"given": "Jone"
			},
			{
				"family": "Ordoñez",
				"given": "Víctor"
			},
			{
				"family": "Dyballa",
				"given": "Sylvia"
			},
			{
				"family": "Miñana",
				"given": "Rafael"
			},
			{
				"family": "Terriente",
				"given": "Javier"
			}
		],
		"issued": {
			"date-parts": [
				[
					"2020",
					9
				]
			]
		}
	},
	{
		"id": "http://zotero.org/users/local/tg0Y3J0X/items/SS7F62NL",
		"type": "article-journal",
		"abstract": "The early identification of teratogens in humans and animals is mandatory for drug discovery and development. Zebrafish has emerged as an alternative model to traditional preclinical models for predicting teratogenicity and other potential chemical-induced toxicity hazards. To prove its predictivity, we exposed zebrafish embryos from 0 to 96 h post fertilization to a battery of 31 compounds classified as teratogens or non-teratogens in mammals. The teratogenicity score was based on the measurement of 16 phenotypical parameters, namely heart edema, pigmentation, body length, eye size, yolk size, yolk sac edema, otic vesicle defects, otoliths defects, body axis defects, developmental delay, tail bending, scoliosis, lateral fins absence, hatching ratio, lower jaw malformations and tissue necrosis. Among the 31 compounds, 20 were detected as teratogens and 11 as non-teratogens, resulting in 94.44 % sensitivity, 90.91 % specificity and 87.10 % accuracy compared to rodents. These percentages decreased slightly when referred to humans, with 87.50 % sensitivity, 81.82 % specificity and 74.19 % accuracy, but allowed an increase in the prediction levels reported by rodents for the same compounds. Positive compounds showed a high correlation among teratogenic parameters, pointing out at general developmental delay as major cause to explain the physiological/morphological malformations. A more detailed analysis based on deviations from main trends revealed potential specific modes of action for some compounds such as retinoic acid, DEAB, ochratoxin A, haloperidol, warfarin, valproic acid, acetaminophen, dasatinib, imatinib, dexamethasone, 6-aminonicotinamide and bisphenol A. The high degree of predictivity and the possibility of applying mechanistic approaches makes zebrafish a powerful model for screening teratogenicity.",
		"archive": "MR, ED, MA",
		"archive_location": "96",
		"call-number": "L-Ascorbic acid|DTXSID5020106",
		"collection-title": "WT",
		"container-title": "Reproductive Toxicology (Elmsford, N.Y.)",
		"DOI": "10.1016/j.reprotox.2020.08.004",
		"ISSN": "1873-1708",
		"journalAbbreviation": "Reprod Toxicol",
		"language": "eng",
		"note": "PMID: 32822784",
		"page": "337-348",
		"source": "PubMed",
		"title": "Morphometric analysis of developing zebrafish embryos allows predicting teratogenicity modes of action in higher vertebrates",
		"volume": "96",
		"author": [
			{
				"family": "Jarque",
				"given": "Sergio"
			},
			{
				"family": "Rubio-Brotons",
				"given": "Maria"
			},
			{
				"family": "Ibarra",
				"given": "Jone"
			},
			{
				"family": "Ordoñez",
				"given": "Víctor"
			},
			{
				"family": "Dyballa",
				"given": "Sylvia"
			},
			{
				"family": "Miñana",
				"given": "Rafael"
			},
			{
				"family": "Terriente",
				"given": "Javier"
			}
		],
		"issued": {
			"date-parts": [
				[
					"2020",
					9
				]
			]
		}
	},
	{
		"id": "http://zotero.org/users/local/tg0Y3J0X/items/DY7BQRGF",
		"type": "article-journal",
		"abstract": "The early identification of teratogens in humans and animals is mandatory for drug discovery and development. Zebrafish has emerged as an alternative model to traditional preclinical models for predicting teratogenicity and other potential chemical-induced toxicity hazards. To prove its predictivity, we exposed zebrafish embryos from 0 to 96 h post fertilization to a battery of 31 compounds classified as teratogens or non-teratogens in mammals. The teratogenicity score was based on the measurement of 16 phenotypical parameters, namely heart edema, pigmentation, body length, eye size, yolk size, yolk sac edema, otic vesicle defects, otoliths defects, body axis defects, developmental delay, tail bending, scoliosis, lateral fins absence, hatching ratio, lower jaw malformations and tissue necrosis. Among the 31 compounds, 20 were detected as teratogens and 11 as non-teratogens, resulting in 94.44 % sensitivity, 90.91 % specificity and 87.10 % accuracy compared to rodents. These percentages decreased slightly when referred to humans, with 87.50 % sensitivity, 81.82 % specificity and 74.19 % accuracy, but allowed an increase in the prediction levels reported by rodents for the same compounds. Positive compounds showed a high correlation among teratogenic parameters, pointing out at general developmental delay as major cause to explain the physiological/morphological malformations. A more detailed analysis based on deviations from main trends revealed potential specific modes of action for some compounds such as retinoic acid, DEAB, ochratoxin A, haloperidol, warfarin, valproic acid, acetaminophen, dasatinib, imatinib, dexamethasone, 6-aminonicotinamide and bisphenol A. The high degree of predictivity and the possibility of applying mechanistic approaches makes zebrafish a powerful model for screening teratogenicity.",
		"archive": "MR, ED, AP, MA, AE, DD, AT, CO",
		"archive_location": "96",
		"call-number": "Dasatinib|DTXSID4040979",
		"collection-title": "WT",
		"container-title": "Reproductive Toxicology (Elmsford, N.Y.)",
		"DOI": "10.1016/j.reprotox.2020.08.004",
		"ISSN": "1873-1708",
		"journalAbbreviation": "Reprod Toxicol",
		"language": "eng",
		"note": "PMID: 32822784",
		"page": "337-348",
		"source": "PubMed",
		"title": "Morphometric analysis of developing zebrafish embryos allows predicting teratogenicity modes of action in higher vertebrates",
		"volume": "96",
		"author": [
			{
				"family": "Jarque",
				"given": "Sergio"
			},
			{
				"family": "Rubio-Brotons",
				"given": "Maria"
			},
			{
				"family": "Ibarra",
				"given": "Jone"
			},
			{
				"family": "Ordoñez",
				"given": "Víctor"
			},
			{
				"family": "Dyballa",
				"given": "Sylvia"
			},
			{
				"family": "Miñana",
				"given": "Rafael"
			},
			{
				"family": "Terriente",
				"given": "Javier"
			}
		],
		"issued": {
			"date-parts": [
				[
					"2020",
					9
				]
			]
		}
	},
	{
		"id": "http://zotero.org/users/local/tg0Y3J0X/items/KJQFW9CC",
		"type": "article-journal",
		"abstract": "The early identification of teratogens in humans and animals is mandatory for drug discovery and development. Zebrafish has emerged as an alternative model to traditional preclinical models for predicting teratogenicity and other potential chemical-induced toxicity hazards. To prove its predictivity, we exposed zebrafish embryos from 0 to 96 h post fertilization to a battery of 31 compounds classified as teratogens or non-teratogens in mammals. The teratogenicity score was based on the measurement of 16 phenotypical parameters, namely heart edema, pigmentation, body length, eye size, yolk size, yolk sac edema, otic vesicle defects, otoliths defects, body axis defects, developmental delay, tail bending, scoliosis, lateral fins absence, hatching ratio, lower jaw malformations and tissue necrosis. Among the 31 compounds, 20 were detected as teratogens and 11 as non-teratogens, resulting in 94.44 % sensitivity, 90.91 % specificity and 87.10 % accuracy compared to rodents. These percentages decreased slightly when referred to humans, with 87.50 % sensitivity, 81.82 % specificity and 74.19 % accuracy, but allowed an increase in the prediction levels reported by rodents for the same compounds. Positive compounds showed a high correlation among teratogenic parameters, pointing out at general developmental delay as major cause to explain the physiological/morphological malformations. A more detailed analysis based on deviations from main trends revealed potential specific modes of action for some compounds such as retinoic acid, DEAB, ochratoxin A, haloperidol, warfarin, valproic acid, acetaminophen, dasatinib, imatinib, dexamethasone, 6-aminonicotinamide and bisphenol A. The high degree of predictivity and the possibility of applying mechanistic approaches makes zebrafish a powerful model for screening teratogenicity.",
		"archive": "MR, MA",
		"archive_location": "96",
		"call-number": "Imatinib|DTXSID3037125",
		"collection-title": "WT",
		"container-title": "Reproductive Toxicology (Elmsford, N.Y.)",
		"DOI": "10.1016/j.reprotox.2020.08.004",
		"ISSN": "1873-1708",
		"journalAbbreviation": "Reprod Toxicol",
		"language": "eng",
		"note": "PMID: 32822784",
		"page": "337-348",
		"source": "PubMed",
		"title": "Morphometric analysis of developing zebrafish embryos allows predicting teratogenicity modes of action in higher vertebrates",
		"volume": "96",
		"author": [
			{
				"family": "Jarque",
				"given": "Sergio"
			},
			{
				"family": "Rubio-Brotons",
				"given": "Maria"
			},
			{
				"family": "Ibarra",
				"given": "Jone"
			},
			{
				"family": "Ordoñez",
				"given": "Víctor"
			},
			{
				"family": "Dyballa",
				"given": "Sylvia"
			},
			{
				"family": "Miñana",
				"given": "Rafael"
			},
			{
				"family": "Terriente",
				"given": "Javier"
			}
		],
		"issued": {
			"date-parts": [
				[
					"2020",
					9
				]
			]
		}
	},
	{
		"id": "http://zotero.org/users/local/tg0Y3J0X/items/TEXBU95B",
		"type": "article-journal",
		"abstract": "The early identification of teratogens in humans and animals is mandatory for drug discovery and development. Zebrafish has emerged as an alternative model to traditional preclinical models for predicting teratogenicity and other potential chemical-induced toxicity hazards. To prove its predictivity, we exposed zebrafish embryos from 0 to 96 h post fertilization to a battery of 31 compounds classified as teratogens or non-teratogens in mammals. The teratogenicity score was based on the measurement of 16 phenotypical parameters, namely heart edema, pigmentation, body length, eye size, yolk size, yolk sac edema, otic vesicle defects, otoliths defects, body axis defects, developmental delay, tail bending, scoliosis, lateral fins absence, hatching ratio, lower jaw malformations and tissue necrosis. Among the 31 compounds, 20 were detected as teratogens and 11 as non-teratogens, resulting in 94.44 % sensitivity, 90.91 % specificity and 87.10 % accuracy compared to rodents. These percentages decreased slightly when referred to humans, with 87.50 % sensitivity, 81.82 % specificity and 74.19 % accuracy, but allowed an increase in the prediction levels reported by rodents for the same compounds. Positive compounds showed a high correlation among teratogenic parameters, pointing out at general developmental delay as major cause to explain the physiological/morphological malformations. A more detailed analysis based on deviations from main trends revealed potential specific modes of action for some compounds such as retinoic acid, DEAB, ochratoxin A, haloperidol, warfarin, valproic acid, acetaminophen, dasatinib, imatinib, dexamethasone, 6-aminonicotinamide and bisphenol A. The high degree of predictivity and the possibility of applying mechanistic approaches makes zebrafish a powerful model for screening teratogenicity.",
		"archive": "MR, AE, MA, AH",
		"archive_location": "96",
		"call-number": "Lidocaine|DTXSID1045166",
		"collection-title": "WT",
		"container-title": "Reproductive Toxicology (Elmsford, N.Y.)",
		"DOI": "10.1016/j.reprotox.2020.08.004",
		"ISSN": "1873-1708",
		"journalAbbreviation": "Reprod Toxicol",
		"language": "eng",
		"note": "PMID: 32822784",
		"page": "337-348",
		"source": "PubMed",
		"title": "Morphometric analysis of developing zebrafish embryos allows predicting teratogenicity modes of action in higher vertebrates",
		"volume": "96",
		"author": [
			{
				"family": "Jarque",
				"given": "Sergio"
			},
			{
				"family": "Rubio-Brotons",
				"given": "Maria"
			},
			{
				"family": "Ibarra",
				"given": "Jone"
			},
			{
				"family": "Ordoñez",
				"given": "Víctor"
			},
			{
				"family": "Dyballa",
				"given": "Sylvia"
			},
			{
				"family": "Miñana",
				"given": "Rafael"
			},
			{
				"family": "Terriente",
				"given": "Javier"
			}
		],
		"issued": {
			"date-parts": [
				[
					"2020",
					9
				]
			]
		}
	},
	{
		"id": "http://zotero.org/users/local/tg0Y3J0X/items/PW599RLV",
		"type": "article-journal",
		"abstract": "The early identification of teratogens in humans and animals is mandatory for drug discovery and development. Zebrafish has emerged as an alternative model to traditional preclinical models for predicting teratogenicity and other potential chemical-induced toxicity hazards. To prove its predictivity, we exposed zebrafish embryos from 0 to 96 h post fertilization to a battery of 31 compounds classified as teratogens or non-teratogens in mammals. The teratogenicity score was based on the measurement of 16 phenotypical parameters, namely heart edema, pigmentation, body length, eye size, yolk size, yolk sac edema, otic vesicle defects, otoliths defects, body axis defects, developmental delay, tail bending, scoliosis, lateral fins absence, hatching ratio, lower jaw malformations and tissue necrosis. Among the 31 compounds, 20 were detected as teratogens and 11 as non-teratogens, resulting in 94.44 % sensitivity, 90.91 % specificity and 87.10 % accuracy compared to rodents. These percentages decreased slightly when referred to humans, with 87.50 % sensitivity, 81.82 % specificity and 74.19 % accuracy, but allowed an increase in the prediction levels reported by rodents for the same compounds. Positive compounds showed a high correlation among teratogenic parameters, pointing out at general developmental delay as major cause to explain the physiological/morphological malformations. A more detailed analysis based on deviations from main trends revealed potential specific modes of action for some compounds such as retinoic acid, DEAB, ochratoxin A, haloperidol, warfarin, valproic acid, acetaminophen, dasatinib, imatinib, dexamethasone, 6-aminonicotinamide and bisphenol A. The high degree of predictivity and the possibility of applying mechanistic approaches makes zebrafish a powerful model for screening teratogenicity.",
		"archive": "MR, ED, MA, DD",
		"archive_location": "96",
		"call-number": "Theophylline|DTXSID5021336",
		"collection-title": "WT",
		"container-title": "Reproductive Toxicology (Elmsford, N.Y.)",
		"DOI": "10.1016/j.reprotox.2020.08.004",
		"ISSN": "1873-1708",
		"journalAbbreviation": "Reprod Toxicol",
		"language": "eng",
		"note": "PMID: 32822784",
		"page": "337-348",
		"source": "PubMed",
		"title": "Morphometric analysis of developing zebrafish embryos allows predicting teratogenicity modes of action in higher vertebrates",
		"volume": "96",
		"author": [
			{
				"family": "Jarque",
				"given": "Sergio"
			},
			{
				"family": "Rubio-Brotons",
				"given": "Maria"
			},
			{
				"family": "Ibarra",
				"given": "Jone"
			},
			{
				"family": "Ordoñez",
				"given": "Víctor"
			},
			{
				"family": "Dyballa",
				"given": "Sylvia"
			},
			{
				"family": "Miñana",
				"given": "Rafael"
			},
			{
				"family": "Terriente",
				"given": "Javier"
			}
		],
		"issued": {
			"date-parts": [
				[
					"2020",
					9
				]
			]
		}
	},
	{
		"id": "http://zotero.org/users/local/tg0Y3J0X/items/TYATYKN9",
		"type": "article-journal",
		"abstract": "The early identification of teratogens in humans and animals is mandatory for drug discovery and development. Zebrafish has emerged as an alternative model to traditional preclinical models for predicting teratogenicity and other potential chemical-induced toxicity hazards. To prove its predictivity, we exposed zebrafish embryos from 0 to 96 h post fertilization to a battery of 31 compounds classified as teratogens or non-teratogens in mammals. The teratogenicity score was based on the measurement of 16 phenotypical parameters, namely heart edema, pigmentation, body length, eye size, yolk size, yolk sac edema, otic vesicle defects, otoliths defects, body axis defects, developmental delay, tail bending, scoliosis, lateral fins absence, hatching ratio, lower jaw malformations and tissue necrosis. Among the 31 compounds, 20 were detected as teratogens and 11 as non-teratogens, resulting in 94.44 % sensitivity, 90.91 % specificity and 87.10 % accuracy compared to rodents. These percentages decreased slightly when referred to humans, with 87.50 % sensitivity, 81.82 % specificity and 74.19 % accuracy, but allowed an increase in the prediction levels reported by rodents for the same compounds. Positive compounds showed a high correlation among teratogenic parameters, pointing out at general developmental delay as major cause to explain the physiological/morphological malformations. A more detailed analysis based on deviations from main trends revealed potential specific modes of action for some compounds such as retinoic acid, DEAB, ochratoxin A, haloperidol, warfarin, valproic acid, acetaminophen, dasatinib, imatinib, dexamethasone, 6-aminonicotinamide and bisphenol A. The high degree of predictivity and the possibility of applying mechanistic approaches makes zebrafish a powerful model for screening teratogenicity.",
		"archive": "MR, ED, AP, MA, AE, DD, CO",
		"archive_location": "96",
		"call-number": "Caffeine|DTXSID0020232",
		"collection-title": "WT",
		"container-title": "Reproductive Toxicology (Elmsford, N.Y.)",
		"DOI": "10.1016/j.reprotox.2020.08.004",
		"ISSN": "1873-1708",
		"journalAbbreviation": "Reprod Toxicol",
		"language": "eng",
		"note": "PMID: 32822784",
		"page": "337-348",
		"source": "PubMed",
		"title": "Morphometric analysis of developing zebrafish embryos allows predicting teratogenicity modes of action in higher vertebrates",
		"volume": "96",
		"author": [
			{
				"family": "Jarque",
				"given": "Sergio"
			},
			{
				"family": "Rubio-Brotons",
				"given": "Maria"
			},
			{
				"family": "Ibarra",
				"given": "Jone"
			},
			{
				"family": "Ordoñez",
				"given": "Víctor"
			},
			{
				"family": "Dyballa",
				"given": "Sylvia"
			},
			{
				"family": "Miñana",
				"given": "Rafael"
			},
			{
				"family": "Terriente",
				"given": "Javier"
			}
		],
		"issued": {
			"date-parts": [
				[
					"2020",
					9
				]
			]
		}
	},
	{
		"id": "http://zotero.org/users/local/tg0Y3J0X/items/DJ5CT7ZU",
		"type": "article-journal",
		"abstract": "The early identification of teratogens in humans and animals is mandatory for drug discovery and development. Zebrafish has emerged as an alternative model to traditional preclinical models for predicting teratogenicity and other potential chemical-induced toxicity hazards. To prove its predictivity, we exposed zebrafish embryos from 0 to 96 h post fertilization to a battery of 31 compounds classified as teratogens or non-teratogens in mammals. The teratogenicity score was based on the measurement of 16 phenotypical parameters, namely heart edema, pigmentation, body length, eye size, yolk size, yolk sac edema, otic vesicle defects, otoliths defects, body axis defects, developmental delay, tail bending, scoliosis, lateral fins absence, hatching ratio, lower jaw malformations and tissue necrosis. Among the 31 compounds, 20 were detected as teratogens and 11 as non-teratogens, resulting in 94.44 % sensitivity, 90.91 % specificity and 87.10 % accuracy compared to rodents. These percentages decreased slightly when referred to humans, with 87.50 % sensitivity, 81.82 % specificity and 74.19 % accuracy, but allowed an increase in the prediction levels reported by rodents for the same compounds. Positive compounds showed a high correlation among teratogenic parameters, pointing out at general developmental delay as major cause to explain the physiological/morphological malformations. A more detailed analysis based on deviations from main trends revealed potential specific modes of action for some compounds such as retinoic acid, DEAB, ochratoxin A, haloperidol, warfarin, valproic acid, acetaminophen, dasatinib, imatinib, dexamethasone, 6-aminonicotinamide and bisphenol A. The high degree of predictivity and the possibility of applying mechanistic approaches makes zebrafish a powerful model for screening teratogenicity.",
		"archive": "MR, ED, AP, MA, AE, DD",
		"archive_location": "96",
		"call-number": "Topiramate|DTXSID8023688",
		"collection-title": "WT",
		"container-title": "Reproductive Toxicology (Elmsford, N.Y.)",
		"DOI": "10.1016/j.reprotox.2020.08.004",
		"ISSN": "1873-1708",
		"journalAbbreviation": "Reprod Toxicol",
		"language": "eng",
		"note": "PMID: 32822784",
		"page": "337-348",
		"source": "PubMed",
		"title": "Morphometric analysis of developing zebrafish embryos allows predicting teratogenicity modes of action in higher vertebrates",
		"volume": "96",
		"author": [
			{
				"family": "Jarque",
				"given": "Sergio"
			},
			{
				"family": "Rubio-Brotons",
				"given": "Maria"
			},
			{
				"family": "Ibarra",
				"given": "Jone"
			},
			{
				"family": "Ordoñez",
				"given": "Víctor"
			},
			{
				"family": "Dyballa",
				"given": "Sylvia"
			},
			{
				"family": "Miñana",
				"given": "Rafael"
			},
			{
				"family": "Terriente",
				"given": "Javier"
			}
		],
		"issued": {
			"date-parts": [
				[
					"2020",
					9
				]
			]
		}
	},
	{
		"id": "http://zotero.org/users/local/tg0Y3J0X/items/6JTN7TB4",
		"type": "article-journal",
		"abstract": "The early identification of teratogens in humans and animals is mandatory for drug discovery and development. Zebrafish has emerged as an alternative model to traditional preclinical models for predicting teratogenicity and other potential chemical-induced toxicity hazards. To prove its predictivity, we exposed zebrafish embryos from 0 to 96 h post fertilization to a battery of 31 compounds classified as teratogens or non-teratogens in mammals. The teratogenicity score was based on the measurement of 16 phenotypical parameters, namely heart edema, pigmentation, body length, eye size, yolk size, yolk sac edema, otic vesicle defects, otoliths defects, body axis defects, developmental delay, tail bending, scoliosis, lateral fins absence, hatching ratio, lower jaw malformations and tissue necrosis. Among the 31 compounds, 20 were detected as teratogens and 11 as non-teratogens, resulting in 94.44 % sensitivity, 90.91 % specificity and 87.10 % accuracy compared to rodents. These percentages decreased slightly when referred to humans, with 87.50 % sensitivity, 81.82 % specificity and 74.19 % accuracy, but allowed an increase in the prediction levels reported by rodents for the same compounds. Positive compounds showed a high correlation among teratogenic parameters, pointing out at general developmental delay as major cause to explain the physiological/morphological malformations. A more detailed analysis based on deviations from main trends revealed potential specific modes of action for some compounds such as retinoic acid, DEAB, ochratoxin A, haloperidol, warfarin, valproic acid, acetaminophen, dasatinib, imatinib, dexamethasone, 6-aminonicotinamide and bisphenol A. The high degree of predictivity and the possibility of applying mechanistic approaches makes zebrafish a powerful model for screening teratogenicity.",
		"archive": "MR, MA",
		"archive_location": "96",
		"call-number": "Camphor|DTXSID5030955",
		"collection-title": "WT",
		"container-title": "Reproductive Toxicology (Elmsford, N.Y.)",
		"DOI": "10.1016/j.reprotox.2020.08.004",
		"ISSN": "1873-1708",
		"journalAbbreviation": "Reprod Toxicol",
		"language": "eng",
		"note": "PMID: 32822784",
		"page": "337-348",
		"source": "PubMed",
		"title": "Morphometric analysis of developing zebrafish embryos allows predicting teratogenicity modes of action in higher vertebrates",
		"volume": "96",
		"author": [
			{
				"family": "Jarque",
				"given": "Sergio"
			},
			{
				"family": "Rubio-Brotons",
				"given": "Maria"
			},
			{
				"family": "Ibarra",
				"given": "Jone"
			},
			{
				"family": "Ordoñez",
				"given": "Víctor"
			},
			{
				"family": "Dyballa",
				"given": "Sylvia"
			},
			{
				"family": "Miñana",
				"given": "Rafael"
			},
			{
				"family": "Terriente",
				"given": "Javier"
			}
		],
		"issued": {
			"date-parts": [
				[
					"2020",
					9
				]
			]
		}
	},
	{
		"id": "http://zotero.org/users/local/tg0Y3J0X/items/C628YUXI",
		"type": "article-journal",
		"abstract": "The early identification of teratogens in humans and animals is mandatory for drug discovery and development. Zebrafish has emerged as an alternative model to traditional preclinical models for predicting teratogenicity and other potential chemical-induced toxicity hazards. To prove its predictivity, we exposed zebrafish embryos from 0 to 96 h post fertilization to a battery of 31 compounds classified as teratogens or non-teratogens in mammals. The teratogenicity score was based on the measurement of 16 phenotypical parameters, namely heart edema, pigmentation, body length, eye size, yolk size, yolk sac edema, otic vesicle defects, otoliths defects, body axis defects, developmental delay, tail bending, scoliosis, lateral fins absence, hatching ratio, lower jaw malformations and tissue necrosis. Among the 31 compounds, 20 were detected as teratogens and 11 as non-teratogens, resulting in 94.44 % sensitivity, 90.91 % specificity and 87.10 % accuracy compared to rodents. These percentages decreased slightly when referred to humans, with 87.50 % sensitivity, 81.82 % specificity and 74.19 % accuracy, but allowed an increase in the prediction levels reported by rodents for the same compounds. Positive compounds showed a high correlation among teratogenic parameters, pointing out at general developmental delay as major cause to explain the physiological/morphological malformations. A more detailed analysis based on deviations from main trends revealed potential specific modes of action for some compounds such as retinoic acid, DEAB, ochratoxin A, haloperidol, warfarin, valproic acid, acetaminophen, dasatinib, imatinib, dexamethasone, 6-aminonicotinamide and bisphenol A. The high degree of predictivity and the possibility of applying mechanistic approaches makes zebrafish a powerful model for screening teratogenicity.",
		"archive": "MR, AP, MA, AE, ED, DD, AH",
		"archive_location": "96",
		"call-number": "Methimazole|DTXSID4020820",
		"collection-title": "WT",
		"container-title": "Reproductive Toxicology (Elmsford, N.Y.)",
		"DOI": "10.1016/j.reprotox.2020.08.004",
		"ISSN": "1873-1708",
		"journalAbbreviation": "Reprod Toxicol",
		"language": "eng",
		"note": "PMID: 32822784",
		"page": "337-348",
		"source": "PubMed",
		"title": "Morphometric analysis of developing zebrafish embryos allows predicting teratogenicity modes of action in higher vertebrates",
		"volume": "96",
		"author": [
			{
				"family": "Jarque",
				"given": "Sergio"
			},
			{
				"family": "Rubio-Brotons",
				"given": "Maria"
			},
			{
				"family": "Ibarra",
				"given": "Jone"
			},
			{
				"family": "Ordoñez",
				"given": "Víctor"
			},
			{
				"family": "Dyballa",
				"given": "Sylvia"
			},
			{
				"family": "Miñana",
				"given": "Rafael"
			},
			{
				"family": "Terriente",
				"given": "Javier"
			}
		],
		"issued": {
			"date-parts": [
				[
					"2020",
					9
				]
			]
		}
	},
	{
		"id": "http://zotero.org/users/local/tg0Y3J0X/items/LR33MSQU",
		"type": "article-journal",
		"abstract": "The early identification of teratogens in humans and animals is mandatory for drug discovery and development. Zebrafish has emerged as an alternative model to traditional preclinical models for predicting teratogenicity and other potential chemical-induced toxicity hazards. To prove its predictivity, we exposed zebrafish embryos from 0 to 96 h post fertilization to a battery of 31 compounds classified as teratogens or non-teratogens in mammals. The teratogenicity score was based on the measurement of 16 phenotypical parameters, namely heart edema, pigmentation, body length, eye size, yolk size, yolk sac edema, otic vesicle defects, otoliths defects, body axis defects, developmental delay, tail bending, scoliosis, lateral fins absence, hatching ratio, lower jaw malformations and tissue necrosis. Among the 31 compounds, 20 were detected as teratogens and 11 as non-teratogens, resulting in 94.44 % sensitivity, 90.91 % specificity and 87.10 % accuracy compared to rodents. These percentages decreased slightly when referred to humans, with 87.50 % sensitivity, 81.82 % specificity and 74.19 % accuracy, but allowed an increase in the prediction levels reported by rodents for the same compounds. Positive compounds showed a high correlation among teratogenic parameters, pointing out at general developmental delay as major cause to explain the physiological/morphological malformations. A more detailed analysis based on deviations from main trends revealed potential specific modes of action for some compounds such as retinoic acid, DEAB, ochratoxin A, haloperidol, warfarin, valproic acid, acetaminophen, dasatinib, imatinib, dexamethasone, 6-aminonicotinamide and bisphenol A. The high degree of predictivity and the possibility of applying mechanistic approaches makes zebrafish a powerful model for screening teratogenicity.",
		"archive": "MR, ED, AP, MA, AE, DD, AT, CO",
		"archive_location": "96",
		"call-number": "Paracetamol|DTXSID2020006",
		"collection-title": "WT",
		"container-title": "Reproductive Toxicology (Elmsford, N.Y.)",
		"DOI": "10.1016/j.reprotox.2020.08.004",
		"ISSN": "1873-1708",
		"journalAbbreviation": "Reprod Toxicol",
		"language": "eng",
		"note": "PMID: 32822784",
		"page": "337-348",
		"source": "PubMed",
		"title": "Morphometric analysis of developing zebrafish embryos allows predicting teratogenicity modes of action in higher vertebrates",
		"volume": "96",
		"author": [
			{
				"family": "Jarque",
				"given": "Sergio"
			},
			{
				"family": "Rubio-Brotons",
				"given": "Maria"
			},
			{
				"family": "Ibarra",
				"given": "Jone"
			},
			{
				"family": "Ordoñez",
				"given": "Víctor"
			},
			{
				"family": "Dyballa",
				"given": "Sylvia"
			},
			{
				"family": "Miñana",
				"given": "Rafael"
			},
			{
				"family": "Terriente",
				"given": "Javier"
			}
		],
		"issued": {
			"date-parts": [
				[
					"2020",
					9
				]
			]
		}
	},
	{
		"id": "http://zotero.org/users/local/tg0Y3J0X/items/72A8949I",
		"type": "article-journal",
		"abstract": "The early identification of teratogens in humans and animals is mandatory for drug discovery and development. Zebrafish has emerged as an alternative model to traditional preclinical models for predicting teratogenicity and other potential chemical-induced toxicity hazards. To prove its predictivity, we exposed zebrafish embryos from 0 to 96 h post fertilization to a battery of 31 compounds classified as teratogens or non-teratogens in mammals. The teratogenicity score was based on the measurement of 16 phenotypical parameters, namely heart edema, pigmentation, body length, eye size, yolk size, yolk sac edema, otic vesicle defects, otoliths defects, body axis defects, developmental delay, tail bending, scoliosis, lateral fins absence, hatching ratio, lower jaw malformations and tissue necrosis. Among the 31 compounds, 20 were detected as teratogens and 11 as non-teratogens, resulting in 94.44 % sensitivity, 90.91 % specificity and 87.10 % accuracy compared to rodents. These percentages decreased slightly when referred to humans, with 87.50 % sensitivity, 81.82 % specificity and 74.19 % accuracy, but allowed an increase in the prediction levels reported by rodents for the same compounds. Positive compounds showed a high correlation among teratogenic parameters, pointing out at general developmental delay as major cause to explain the physiological/morphological malformations. A more detailed analysis based on deviations from main trends revealed potential specific modes of action for some compounds such as retinoic acid, DEAB, ochratoxin A, haloperidol, warfarin, valproic acid, acetaminophen, dasatinib, imatinib, dexamethasone, 6-aminonicotinamide and bisphenol A. The high degree of predictivity and the possibility of applying mechanistic approaches makes zebrafish a powerful model for screening teratogenicity.",
		"archive": "MR, ED, AP, MA, AE, DD",
		"archive_location": "96",
		"call-number": "Tegafur|DTXSID001009966",
		"collection-title": "WT",
		"container-title": "Reproductive Toxicology (Elmsford, N.Y.)",
		"DOI": "10.1016/j.reprotox.2020.08.004",
		"ISSN": "1873-1708",
		"journalAbbreviation": "Reprod Toxicol",
		"language": "eng",
		"note": "PMID: 32822784",
		"page": "337-348",
		"source": "PubMed",
		"title": "Morphometric analysis of developing zebrafish embryos allows predicting teratogenicity modes of action in higher vertebrates",
		"volume": "96",
		"author": [
			{
				"family": "Jarque",
				"given": "Sergio"
			},
			{
				"family": "Rubio-Brotons",
				"given": "Maria"
			},
			{
				"family": "Ibarra",
				"given": "Jone"
			},
			{
				"family": "Ordoñez",
				"given": "Víctor"
			},
			{
				"family": "Dyballa",
				"given": "Sylvia"
			},
			{
				"family": "Miñana",
				"given": "Rafael"
			},
			{
				"family": "Terriente",
				"given": "Javier"
			}
		],
		"issued": {
			"date-parts": [
				[
					"2020",
					9
				]
			]
		}
	},
	{
		"id": "http://zotero.org/users/local/tg0Y3J0X/items/3B4IW5W7",
		"type": "article-journal",
		"abstract": "The early identification of teratogens in humans and animals is mandatory for drug discovery and development. Zebrafish has emerged as an alternative model to traditional preclinical models for predicting teratogenicity and other potential chemical-induced toxicity hazards. To prove its predictivity, we exposed zebrafish embryos from 0 to 96 h post fertilization to a battery of 31 compounds classified as teratogens or non-teratogens in mammals. The teratogenicity score was based on the measurement of 16 phenotypical parameters, namely heart edema, pigmentation, body length, eye size, yolk size, yolk sac edema, otic vesicle defects, otoliths defects, body axis defects, developmental delay, tail bending, scoliosis, lateral fins absence, hatching ratio, lower jaw malformations and tissue necrosis. Among the 31 compounds, 20 were detected as teratogens and 11 as non-teratogens, resulting in 94.44 % sensitivity, 90.91 % specificity and 87.10 % accuracy compared to rodents. These percentages decreased slightly when referred to humans, with 87.50 % sensitivity, 81.82 % specificity and 74.19 % accuracy, but allowed an increase in the prediction levels reported by rodents for the same compounds. Positive compounds showed a high correlation among teratogenic parameters, pointing out at general developmental delay as major cause to explain the physiological/morphological malformations. A more detailed analysis based on deviations from main trends revealed potential specific modes of action for some compounds such as retinoic acid, DEAB, ochratoxin A, haloperidol, warfarin, valproic acid, acetaminophen, dasatinib, imatinib, dexamethasone, 6-aminonicotinamide and bisphenol A. The high degree of predictivity and the possibility of applying mechanistic approaches makes zebrafish a powerful model for screening teratogenicity.",
		"archive": "MR, ED",
		"archive_location": "96",
		"call-number": "Isoniazid|DTXSID8020755",
		"collection-title": "WT",
		"container-title": "Reproductive Toxicology (Elmsford, N.Y.)",
		"DOI": "10.1016/j.reprotox.2020.08.004",
		"ISSN": "1873-1708",
		"journalAbbreviation": "Reprod Toxicol",
		"language": "eng",
		"note": "PMID: 32822784",
		"page": "337-348",
		"source": "PubMed",
		"title": "Morphometric analysis of developing zebrafish embryos allows predicting teratogenicity modes of action in higher vertebrates",
		"volume": "96",
		"author": [
			{
				"family": "Jarque",
				"given": "Sergio"
			},
			{
				"family": "Rubio-Brotons",
				"given": "Maria"
			},
			{
				"family": "Ibarra",
				"given": "Jone"
			},
			{
				"family": "Ordoñez",
				"given": "Víctor"
			},
			{
				"family": "Dyballa",
				"given": "Sylvia"
			},
			{
				"family": "Miñana",
				"given": "Rafael"
			},
			{
				"family": "Terriente",
				"given": "Javier"
			}
		],
		"issued": {
			"date-parts": [
				[
					"2020",
					9
				]
			]
		}
	},
	{
		"id": "http://zotero.org/users/local/tg0Y3J0X/items/5MCM62S6",
		"type": "article-journal",
		"abstract": "The early identification of teratogens in humans and animals is mandatory for drug discovery and development. Zebrafish has emerged as an alternative model to traditional preclinical models for predicting teratogenicity and other potential chemical-induced toxicity hazards. To prove its predictivity, we exposed zebrafish embryos from 0 to 96 h post fertilization to a battery of 31 compounds classified as teratogens or non-teratogens in mammals. The teratogenicity score was based on the measurement of 16 phenotypical parameters, namely heart edema, pigmentation, body length, eye size, yolk size, yolk sac edema, otic vesicle defects, otoliths defects, body axis defects, developmental delay, tail bending, scoliosis, lateral fins absence, hatching ratio, lower jaw malformations and tissue necrosis. Among the 31 compounds, 20 were detected as teratogens and 11 as non-teratogens, resulting in 94.44 % sensitivity, 90.91 % specificity and 87.10 % accuracy compared to rodents. These percentages decreased slightly when referred to humans, with 87.50 % sensitivity, 81.82 % specificity and 74.19 % accuracy, but allowed an increase in the prediction levels reported by rodents for the same compounds. Positive compounds showed a high correlation among teratogenic parameters, pointing out at general developmental delay as major cause to explain the physiological/morphological malformations. A more detailed analysis based on deviations from main trends revealed potential specific modes of action for some compounds such as retinoic acid, DEAB, ochratoxin A, haloperidol, warfarin, valproic acid, acetaminophen, dasatinib, imatinib, dexamethasone, 6-aminonicotinamide and bisphenol A. The high degree of predictivity and the possibility of applying mechanistic approaches makes zebrafish a powerful model for screening teratogenicity.",
		"archive": "MR, ED, AP, MA, AE, DD, AT, CO",
		"archive_location": "96",
		"call-number": "6-aminonicotinamide|DTXSID5051446",
		"collection-title": "WT",
		"container-title": "Reproductive Toxicology (Elmsford, N.Y.)",
		"DOI": "10.1016/j.reprotox.2020.08.004",
		"ISSN": "1873-1708",
		"journalAbbreviation": "Reprod Toxicol",
		"language": "eng",
		"note": "PMID: 32822784",
		"page": "337-348",
		"source": "PubMed",
		"title": "Morphometric analysis of developing zebrafish embryos allows predicting teratogenicity modes of action in higher vertebrates",
		"volume": "96",
		"author": [
			{
				"family": "Jarque",
				"given": "Sergio"
			},
			{
				"family": "Rubio-Brotons",
				"given": "Maria"
			},
			{
				"family": "Ibarra",
				"given": "Jone"
			},
			{
				"family": "Ordoñez",
				"given": "Víctor"
			},
			{
				"family": "Dyballa",
				"given": "Sylvia"
			},
			{
				"family": "Miñana",
				"given": "Rafael"
			},
			{
				"family": "Terriente",
				"given": "Javier"
			}
		],
		"issued": {
			"date-parts": [
				[
					"2020",
					9
				]
			]
		}
	},
	{
		"id": "http://zotero.org/users/local/tg0Y3J0X/items/TLR4ZR7X",
		"type": "article-journal",
		"abstract": "The early identification of teratogens in humans and animals is mandatory for drug discovery and development. Zebrafish has emerged as an alternative model to traditional preclinical models for predicting teratogenicity and other potential chemical-induced toxicity hazards. To prove its predictivity, we exposed zebrafish embryos from 0 to 96 h post fertilization to a battery of 31 compounds classified as teratogens or non-teratogens in mammals. The teratogenicity score was based on the measurement of 16 phenotypical parameters, namely heart edema, pigmentation, body length, eye size, yolk size, yolk sac edema, otic vesicle defects, otoliths defects, body axis defects, developmental delay, tail bending, scoliosis, lateral fins absence, hatching ratio, lower jaw malformations and tissue necrosis. Among the 31 compounds, 20 were detected as teratogens and 11 as non-teratogens, resulting in 94.44 % sensitivity, 90.91 % specificity and 87.10 % accuracy compared to rodents. These percentages decreased slightly when referred to humans, with 87.50 % sensitivity, 81.82 % specificity and 74.19 % accuracy, but allowed an increase in the prediction levels reported by rodents for the same compounds. Positive compounds showed a high correlation among teratogenic parameters, pointing out at general developmental delay as major cause to explain the physiological/morphological malformations. A more detailed analysis based on deviations from main trends revealed potential specific modes of action for some compounds such as retinoic acid, DEAB, ochratoxin A, haloperidol, warfarin, valproic acid, acetaminophen, dasatinib, imatinib, dexamethasone, 6-aminonicotinamide and bisphenol A. The high degree of predictivity and the possibility of applying mechanistic approaches makes zebrafish a powerful model for screening teratogenicity.",
		"archive": "MR, AP, MA, AE, ED",
		"archive_location": "96",
		"call-number": "Losartan|DTXSID7023227",
		"collection-title": "WT",
		"container-title": "Reproductive Toxicology (Elmsford, N.Y.)",
		"DOI": "10.1016/j.reprotox.2020.08.004",
		"ISSN": "1873-1708",
		"journalAbbreviation": "Reprod Toxicol",
		"language": "eng",
		"note": "PMID: 32822784",
		"page": "337-348",
		"source": "PubMed",
		"title": "Morphometric analysis of developing zebrafish embryos allows predicting teratogenicity modes of action in higher vertebrates",
		"volume": "96",
		"author": [
			{
				"family": "Jarque",
				"given": "Sergio"
			},
			{
				"family": "Rubio-Brotons",
				"given": "Maria"
			},
			{
				"family": "Ibarra",
				"given": "Jone"
			},
			{
				"family": "Ordoñez",
				"given": "Víctor"
			},
			{
				"family": "Dyballa",
				"given": "Sylvia"
			},
			{
				"family": "Miñana",
				"given": "Rafael"
			},
			{
				"family": "Terriente",
				"given": "Javier"
			}
		],
		"issued": {
			"date-parts": [
				[
					"2020",
					9
				]
			]
		}
	},
	{
		"id": "http://zotero.org/users/local/tg0Y3J0X/items/WDWBKCWS",
		"type": "article-journal",
		"abstract": "The early identification of teratogens in humans and animals is mandatory for drug discovery and development. Zebrafish has emerged as an alternative model to traditional preclinical models for predicting teratogenicity and other potential chemical-induced toxicity hazards. To prove its predictivity, we exposed zebrafish embryos from 0 to 96 h post fertilization to a battery of 31 compounds classified as teratogens or non-teratogens in mammals. The teratogenicity score was based on the measurement of 16 phenotypical parameters, namely heart edema, pigmentation, body length, eye size, yolk size, yolk sac edema, otic vesicle defects, otoliths defects, body axis defects, developmental delay, tail bending, scoliosis, lateral fins absence, hatching ratio, lower jaw malformations and tissue necrosis. Among the 31 compounds, 20 were detected as teratogens and 11 as non-teratogens, resulting in 94.44 % sensitivity, 90.91 % specificity and 87.10 % accuracy compared to rodents. These percentages decreased slightly when referred to humans, with 87.50 % sensitivity, 81.82 % specificity and 74.19 % accuracy, but allowed an increase in the prediction levels reported by rodents for the same compounds. Positive compounds showed a high correlation among teratogenic parameters, pointing out at general developmental delay as major cause to explain the physiological/morphological malformations. A more detailed analysis based on deviations from main trends revealed potential specific modes of action for some compounds such as retinoic acid, DEAB, ochratoxin A, haloperidol, warfarin, valproic acid, acetaminophen, dasatinib, imatinib, dexamethasone, 6-aminonicotinamide and bisphenol A. The high degree of predictivity and the possibility of applying mechanistic approaches makes zebrafish a powerful model for screening teratogenicity.",
		"archive": "ED, MA, CO",
		"archive_location": "96",
		"call-number": "Dexamethasone|DTXSID3020384",
		"collection-title": "WT",
		"container-title": "Reproductive Toxicology (Elmsford, N.Y.)",
		"DOI": "10.1016/j.reprotox.2020.08.004",
		"ISSN": "1873-1708",
		"journalAbbreviation": "Reprod Toxicol",
		"language": "eng",
		"note": "PMID: 32822784",
		"page": "337-348",
		"source": "PubMed",
		"title": "Morphometric analysis of developing zebrafish embryos allows predicting teratogenicity modes of action in higher vertebrates",
		"volume": "96",
		"author": [
			{
				"family": "Jarque",
				"given": "Sergio"
			},
			{
				"family": "Rubio-Brotons",
				"given": "Maria"
			},
			{
				"family": "Ibarra",
				"given": "Jone"
			},
			{
				"family": "Ordoñez",
				"given": "Víctor"
			},
			{
				"family": "Dyballa",
				"given": "Sylvia"
			},
			{
				"family": "Miñana",
				"given": "Rafael"
			},
			{
				"family": "Terriente",
				"given": "Javier"
			}
		],
		"issued": {
			"date-parts": [
				[
					"2020",
					9
				]
			]
		}
	},
	{
		"id": "http://zotero.org/users/local/tg0Y3J0X/items/W6VK6UKF",
		"type": "article-journal",
		"abstract": "The early identification of teratogens in humans and animals is mandatory for drug discovery and development. Zebrafish has emerged as an alternative model to traditional preclinical models for predicting teratogenicity and other potential chemical-induced toxicity hazards. To prove its predictivity, we exposed zebrafish embryos from 0 to 96 h post fertilization to a battery of 31 compounds classified as teratogens or non-teratogens in mammals. The teratogenicity score was based on the measurement of 16 phenotypical parameters, namely heart edema, pigmentation, body length, eye size, yolk size, yolk sac edema, otic vesicle defects, otoliths defects, body axis defects, developmental delay, tail bending, scoliosis, lateral fins absence, hatching ratio, lower jaw malformations and tissue necrosis. Among the 31 compounds, 20 were detected as teratogens and 11 as non-teratogens, resulting in 94.44 % sensitivity, 90.91 % specificity and 87.10 % accuracy compared to rodents. These percentages decreased slightly when referred to humans, with 87.50 % sensitivity, 81.82 % specificity and 74.19 % accuracy, but allowed an increase in the prediction levels reported by rodents for the same compounds. Positive compounds showed a high correlation among teratogenic parameters, pointing out at general developmental delay as major cause to explain the physiological/morphological malformations. A more detailed analysis based on deviations from main trends revealed potential specific modes of action for some compounds such as retinoic acid, DEAB, ochratoxin A, haloperidol, warfarin, valproic acid, acetaminophen, dasatinib, imatinib, dexamethasone, 6-aminonicotinamide and bisphenol A. The high degree of predictivity and the possibility of applying mechanistic approaches makes zebrafish a powerful model for screening teratogenicity.",
		"archive": "MA",
		"archive_location": "96",
		"call-number": "Thalidomide|DTXSID9022524",
		"collection-title": "WT",
		"container-title": "Reproductive Toxicology (Elmsford, N.Y.)",
		"DOI": "10.1016/j.reprotox.2020.08.004",
		"ISSN": "1873-1708",
		"journalAbbreviation": "Reprod Toxicol",
		"language": "eng",
		"note": "PMID: 32822784",
		"page": "337-348",
		"source": "PubMed",
		"title": "Morphometric analysis of developing zebrafish embryos allows predicting teratogenicity modes of action in higher vertebrates",
		"volume": "96",
		"author": [
			{
				"family": "Jarque",
				"given": "Sergio"
			},
			{
				"family": "Rubio-Brotons",
				"given": "Maria"
			},
			{
				"family": "Ibarra",
				"given": "Jone"
			},
			{
				"family": "Ordoñez",
				"given": "Víctor"
			},
			{
				"family": "Dyballa",
				"given": "Sylvia"
			},
			{
				"family": "Miñana",
				"given": "Rafael"
			},
			{
				"family": "Terriente",
				"given": "Javier"
			}
		],
		"issued": {
			"date-parts": [
				[
					"2020",
					9
				]
			]
		}
	},
	{
		"id": "http://zotero.org/users/local/tg0Y3J0X/items/GRV8V79C",
		"type": "article-journal",
		"abstract": "The early identification of teratogens in humans and animals is mandatory for drug discovery and development. Zebrafish has emerged as an alternative model to traditional preclinical models for predicting teratogenicity and other potential chemical-induced toxicity hazards. To prove its predictivity, we exposed zebrafish embryos from 0 to 96 h post fertilization to a battery of 31 compounds classified as teratogens or non-teratogens in mammals. The teratogenicity score was based on the measurement of 16 phenotypical parameters, namely heart edema, pigmentation, body length, eye size, yolk size, yolk sac edema, otic vesicle defects, otoliths defects, body axis defects, developmental delay, tail bending, scoliosis, lateral fins absence, hatching ratio, lower jaw malformations and tissue necrosis. Among the 31 compounds, 20 were detected as teratogens and 11 as non-teratogens, resulting in 94.44 % sensitivity, 90.91 % specificity and 87.10 % accuracy compared to rodents. These percentages decreased slightly when referred to humans, with 87.50 % sensitivity, 81.82 % specificity and 74.19 % accuracy, but allowed an increase in the prediction levels reported by rodents for the same compounds. Positive compounds showed a high correlation among teratogenic parameters, pointing out at general developmental delay as major cause to explain the physiological/morphological malformations. A more detailed analysis based on deviations from main trends revealed potential specific modes of action for some compounds such as retinoic acid, DEAB, ochratoxin A, haloperidol, warfarin, valproic acid, acetaminophen, dasatinib, imatinib, dexamethasone, 6-aminonicotinamide and bisphenol A. The high degree of predictivity and the possibility of applying mechanistic approaches makes zebrafish a powerful model for screening teratogenicity.",
		"archive": "MA",
		"archive_location": "96",
		"call-number": "Carbamazepine|DTXSID4022731",
		"collection-title": "WT",
		"container-title": "Reproductive Toxicology (Elmsford, N.Y.)",
		"DOI": "10.1016/j.reprotox.2020.08.004",
		"ISSN": "1873-1708",
		"journalAbbreviation": "Reprod Toxicol",
		"language": "eng",
		"note": "PMID: 32822784",
		"page": "337-348",
		"source": "PubMed",
		"title": "Morphometric analysis of developing zebrafish embryos allows predicting teratogenicity modes of action in higher vertebrates",
		"volume": "96",
		"author": [
			{
				"family": "Jarque",
				"given": "Sergio"
			},
			{
				"family": "Rubio-Brotons",
				"given": "Maria"
			},
			{
				"family": "Ibarra",
				"given": "Jone"
			},
			{
				"family": "Ordoñez",
				"given": "Víctor"
			},
			{
				"family": "Dyballa",
				"given": "Sylvia"
			},
			{
				"family": "Miñana",
				"given": "Rafael"
			},
			{
				"family": "Terriente",
				"given": "Javier"
			}
		],
		"issued": {
			"date-parts": [
				[
					"2020",
					9
				]
			]
		}
	},
	{
		"id": "http://zotero.org/users/local/tg0Y3J0X/items/DARISG7W",
		"type": "article-journal",
		"abstract": "The early identification of teratogens in humans and animals is mandatory for drug discovery and development. Zebrafish has emerged as an alternative model to traditional preclinical models for predicting teratogenicity and other potential chemical-induced toxicity hazards. To prove its predictivity, we exposed zebrafish embryos from 0 to 96 h post fertilization to a battery of 31 compounds classified as teratogens or non-teratogens in mammals. The teratogenicity score was based on the measurement of 16 phenotypical parameters, namely heart edema, pigmentation, body length, eye size, yolk size, yolk sac edema, otic vesicle defects, otoliths defects, body axis defects, developmental delay, tail bending, scoliosis, lateral fins absence, hatching ratio, lower jaw malformations and tissue necrosis. Among the 31 compounds, 20 were detected as teratogens and 11 as non-teratogens, resulting in 94.44 % sensitivity, 90.91 % specificity and 87.10 % accuracy compared to rodents. These percentages decreased slightly when referred to humans, with 87.50 % sensitivity, 81.82 % specificity and 74.19 % accuracy, but allowed an increase in the prediction levels reported by rodents for the same compounds. Positive compounds showed a high correlation among teratogenic parameters, pointing out at general developmental delay as major cause to explain the physiological/morphological malformations. A more detailed analysis based on deviations from main trends revealed potential specific modes of action for some compounds such as retinoic acid, DEAB, ochratoxin A, haloperidol, warfarin, valproic acid, acetaminophen, dasatinib, imatinib, dexamethasone, 6-aminonicotinamide and bisphenol A. The high degree of predictivity and the possibility of applying mechanistic approaches makes zebrafish a powerful model for screening teratogenicity.",
		"archive": "MA",
		"archive_location": "96",
		"call-number": "Phenytoin|DTXSID8020541",
		"collection-title": "WT",
		"container-title": "Reproductive Toxicology (Elmsford, N.Y.)",
		"DOI": "10.1016/j.reprotox.2020.08.004",
		"ISSN": "1873-1708",
		"journalAbbreviation": "Reprod Toxicol",
		"language": "eng",
		"note": "PMID: 32822784",
		"page": "337-348",
		"source": "PubMed",
		"title": "Morphometric analysis of developing zebrafish embryos allows predicting teratogenicity modes of action in higher vertebrates",
		"volume": "96",
		"author": [
			{
				"family": "Jarque",
				"given": "Sergio"
			},
			{
				"family": "Rubio-Brotons",
				"given": "Maria"
			},
			{
				"family": "Ibarra",
				"given": "Jone"
			},
			{
				"family": "Ordoñez",
				"given": "Víctor"
			},
			{
				"family": "Dyballa",
				"given": "Sylvia"
			},
			{
				"family": "Miñana",
				"given": "Rafael"
			},
			{
				"family": "Terriente",
				"given": "Javier"
			}
		],
		"issued": {
			"date-parts": [
				[
					"2020",
					9
				]
			]
		}
	},
	{
		"id": "http://zotero.org/users/local/tg0Y3J0X/items/B3JWI24Y",
		"type": "article-journal",
		"abstract": "Craniofacial malformations, reduced locomotion and induction of genes encoding for enzymes involved in thyroid hormone synthesis were assessed using methimazole and N-phenylthiourea in zebrafish embryos. Gene expression, the most sensitive endpoint (EC50_MMI=372-765μM, EC50_PTU=7.6-8.6μM), was analysed in wild-type and in a transgenic strain, tg(tg:mCherry), expressing mCherry fluorescence protein under the control of the thyroglobulin gene. Reduction of locomotion and craniofacial malformations were observed at one or two orders of magnitude above concentrations affecting gene expression, respectively. Both effects could be linked to the malformations caused by reduced thyroxin levels. Our results show that due to the presence of the autoregulatory loop of the hypothalamus-pituitary-thyroid axis, various molecular initiating events of thyroid disruption are amenable for the zebrafish embryo. We propose the tg(tg:mCherry) bioassay as a sensitive tool in medium scale screening of goitrogens, given the minimal effort for sample preparation and analysis of gene expression.",
		"archive": "MR, AP, AE, MA, AS, ED, CO, GR, AB",
		"archive_location": "120",
		"call-number": "Methimazole|DTXSID4020820",
		"collection-title": "WT/ Mut",
		"container-title": "Reproductive Toxicology (Elmsford, N.Y.)",
		"DOI": "10.1016/j.reprotox.2015.04.012",
		"ISSN": "1873-1708",
		"journalAbbreviation": "Reprod Toxicol",
		"language": "eng",
		"note": "PMID: 25962731",
		"page": "10-20",
		"source": "PubMed",
		"title": "Comparative analysis of goitrogenic effects of phenylthiourea and methimazole in zebrafish embryos",
		"volume": "57",
		"author": [
			{
				"family": "Fetter",
				"given": "Eva"
			},
			{
				"family": "Baldauf",
				"given": "Lisa"
			},
			{
				"family": "Da Fonte",
				"given": "Dillon F."
			},
			{
				"family": "Ortmann",
				"given": "Julia"
			},
			{
				"family": "Scholz",
				"given": "Stefan"
			}
		],
		"issued": {
			"date-parts": [
				[
					"2015",
					11
				]
			]
		}
	},
	{
		"id": "http://zotero.org/users/local/tg0Y3J0X/items/2TD5USDL",
		"type": "article-journal",
		"abstract": "The rising concerns about controversial food additives' potential hazardous properties require extensive yet animal-minimized testing strategies. Zebrafish embryos are the ideal in vivo model representing both human and environmental health. In this study, we exposed zebrafish embryos to eight controversial food additives. Our results indicate that Sodium Benzoate is a Cat.3 aquatic toxicant, while Quinoline Yellow is a strong teratogen. At high concentrations, non-toxic chemicals induced similar phenotypes, suggesting the impact of ionic strength and the applicability of the darkened yolk phenotype as an indicator of nephrotoxicity. Three food additives showed unpredicted bioactivities on the zebrafish embryos: Brilliant Blue could weaken the embryonic yolk, Quinoline Yellow may interfere with nutrient metabolism, and Azorubine induced precocious zebrafish hatching. In conclusion, the zebrafish embryo is ideal for high throughput chemical safety and toxicity screening, allowing systematic detection of biological effects-especially those unexpected by targeted in vitro and in silico models. Additionally, our data suggest the need to reconsider the safety status of food additives Quinoline Yellow, Brilliant Blue, Sodium Benzoate, and other controversial food additives in further studies, as well as pave the way to further applications based on the newly found properties of Brilliant Blue and Azorubine.",
		"archive": "MR",
		"archive_location": "96",
		"call-number": "Sunset Yellow|DTXSID6021456",
		"collection-title": "WT",
		"container-title": "Toxics",
		"DOI": "10.3390/toxics11010008",
		"ISSN": "2305-6304",
		"issue": "1",
		"journalAbbreviation": "Toxics",
		"language": "eng",
		"note": "PMID: 36668734\nPMCID: PMC9861749",
		"page": "8",
		"source": "PubMed",
		"title": "Discovering Novel Bioactivities of Controversial Food Additives by Means of Simple Zebrafish Embryotoxicity (ZET) Assays",
		"volume": "11",
		"author": [
			{
				"family": "Duy-Thanh",
				"given": "Dinh"
			},
			{
				"family": "Bich-Ngoc",
				"given": "Nguyen"
			},
			{
				"family": "Van den Bossche",
				"given": "François"
			},
			{
				"family": "Lai-Thanh",
				"given": "Nguyen"
			},
			{
				"family": "Muller",
				"given": "Marc"
			}
		],
		"issued": {
			"date-parts": [
				[
					"2022",
					12,
					22
				]
			]
		}
	},
	{
		"id": "http://zotero.org/users/local/tg0Y3J0X/items/MRCP89E7",
		"type": "article-journal",
		"abstract": "The rising concerns about controversial food additives' potential hazardous properties require extensive yet animal-minimized testing strategies. Zebrafish embryos are the ideal in vivo model representing both human and environmental health. In this study, we exposed zebrafish embryos to eight controversial food additives. Our results indicate that Sodium Benzoate is a Cat.3 aquatic toxicant, while Quinoline Yellow is a strong teratogen. At high concentrations, non-toxic chemicals induced similar phenotypes, suggesting the impact of ionic strength and the applicability of the darkened yolk phenotype as an indicator of nephrotoxicity. Three food additives showed unpredicted bioactivities on the zebrafish embryos: Brilliant Blue could weaken the embryonic yolk, Quinoline Yellow may interfere with nutrient metabolism, and Azorubine induced precocious zebrafish hatching. In conclusion, the zebrafish embryo is ideal for high throughput chemical safety and toxicity screening, allowing systematic detection of biological effects-especially those unexpected by targeted in vitro and in silico models. Additionally, our data suggest the need to reconsider the safety status of food additives Quinoline Yellow, Brilliant Blue, Sodium Benzoate, and other controversial food additives in further studies, as well as pave the way to further applications based on the newly found properties of Brilliant Blue and Azorubine.",
		"archive": "MR, AH",
		"archive_location": "96",
		"call-number": "Azorubine|DTXSID3021225",
		"collection-title": "WT",
		"container-title": "Toxics",
		"DOI": "10.3390/toxics11010008",
		"ISSN": "2305-6304",
		"issue": "1",
		"journalAbbreviation": "Toxics",
		"language": "eng",
		"note": "PMID: 36668734\nPMCID: PMC9861749",
		"page": "8",
		"source": "PubMed",
		"title": "Discovering Novel Bioactivities of Controversial Food Additives by Means of Simple Zebrafish Embryotoxicity (ZET) Assays",
		"volume": "11",
		"author": [
			{
				"family": "Duy-Thanh",
				"given": "Dinh"
			},
			{
				"family": "Bich-Ngoc",
				"given": "Nguyen"
			},
			{
				"family": "Van den Bossche",
				"given": "François"
			},
			{
				"family": "Lai-Thanh",
				"given": "Nguyen"
			},
			{
				"family": "Muller",
				"given": "Marc"
			}
		],
		"issued": {
			"date-parts": [
				[
					"2022",
					12,
					22
				]
			]
		}
	},
	{
		"id": "http://zotero.org/users/local/tg0Y3J0X/items/5CL57KQI",
		"type": "article-journal",
		"abstract": "The rising concerns about controversial food additives' potential hazardous properties require extensive yet animal-minimized testing strategies. Zebrafish embryos are the ideal in vivo model representing both human and environmental health. In this study, we exposed zebrafish embryos to eight controversial food additives. Our results indicate that Sodium Benzoate is a Cat.3 aquatic toxicant, while Quinoline Yellow is a strong teratogen. At high concentrations, non-toxic chemicals induced similar phenotypes, suggesting the impact of ionic strength and the applicability of the darkened yolk phenotype as an indicator of nephrotoxicity. Three food additives showed unpredicted bioactivities on the zebrafish embryos: Brilliant Blue could weaken the embryonic yolk, Quinoline Yellow may interfere with nutrient metabolism, and Azorubine induced precocious zebrafish hatching. In conclusion, the zebrafish embryo is ideal for high throughput chemical safety and toxicity screening, allowing systematic detection of biological effects-especially those unexpected by targeted in vitro and in silico models. Additionally, our data suggest the need to reconsider the safety status of food additives Quinoline Yellow, Brilliant Blue, Sodium Benzoate, and other controversial food additives in further studies, as well as pave the way to further applications based on the newly found properties of Brilliant Blue and Azorubine.",
		"archive": "MR",
		"archive_location": "96",
		"call-number": "Allura Red AC|DTXSID4024436",
		"collection-title": "WT",
		"container-title": "Toxics",
		"DOI": "10.3390/toxics11010008",
		"ISSN": "2305-6304",
		"issue": "1",
		"journalAbbreviation": "Toxics",
		"language": "eng",
		"note": "PMID: 36668734\nPMCID: PMC9861749",
		"page": "8",
		"source": "PubMed",
		"title": "Discovering Novel Bioactivities of Controversial Food Additives by Means of Simple Zebrafish Embryotoxicity (ZET) Assays",
		"volume": "11",
		"author": [
			{
				"family": "Duy-Thanh",
				"given": "Dinh"
			},
			{
				"family": "Bich-Ngoc",
				"given": "Nguyen"
			},
			{
				"family": "Van den Bossche",
				"given": "François"
			},
			{
				"family": "Lai-Thanh",
				"given": "Nguyen"
			},
			{
				"family": "Muller",
				"given": "Marc"
			}
		],
		"issued": {
			"date-parts": [
				[
					"2022",
					12,
					22
				]
			]
		}
	},
	{
		"id": "http://zotero.org/users/local/tg0Y3J0X/items/SXDJQKBY",
		"type": "article-journal",
		"abstract": "The rising concerns about controversial food additives' potential hazardous properties require extensive yet animal-minimized testing strategies. Zebrafish embryos are the ideal in vivo model representing both human and environmental health. In this study, we exposed zebrafish embryos to eight controversial food additives. Our results indicate that Sodium Benzoate is a Cat.3 aquatic toxicant, while Quinoline Yellow is a strong teratogen. At high concentrations, non-toxic chemicals induced similar phenotypes, suggesting the impact of ionic strength and the applicability of the darkened yolk phenotype as an indicator of nephrotoxicity. Three food additives showed unpredicted bioactivities on the zebrafish embryos: Brilliant Blue could weaken the embryonic yolk, Quinoline Yellow may interfere with nutrient metabolism, and Azorubine induced precocious zebrafish hatching. In conclusion, the zebrafish embryo is ideal for high throughput chemical safety and toxicity screening, allowing systematic detection of biological effects-especially those unexpected by targeted in vitro and in silico models. Additionally, our data suggest the need to reconsider the safety status of food additives Quinoline Yellow, Brilliant Blue, Sodium Benzoate, and other controversial food additives in further studies, as well as pave the way to further applications based on the newly found properties of Brilliant Blue and Azorubine.",
		"archive": "ED, AE",
		"archive_location": "48, 96",
		"call-number": "Brilliant Blue|DTXSID2020189",
		"collection-title": "WT",
		"container-title": "Toxics",
		"DOI": "10.3390/toxics11010008",
		"ISSN": "2305-6304",
		"issue": "1",
		"journalAbbreviation": "Toxics",
		"language": "eng",
		"note": "PMID: 36668734\nPMCID: PMC9861749",
		"page": "8",
		"source": "PubMed",
		"title": "Discovering Novel Bioactivities of Controversial Food Additives by Means of Simple Zebrafish Embryotoxicity (ZET) Assays",
		"volume": "11",
		"author": [
			{
				"family": "Duy-Thanh",
				"given": "Dinh"
			},
			{
				"family": "Bich-Ngoc",
				"given": "Nguyen"
			},
			{
				"family": "Van den Bossche",
				"given": "François"
			},
			{
				"family": "Lai-Thanh",
				"given": "Nguyen"
			},
			{
				"family": "Muller",
				"given": "Marc"
			}
		],
		"issued": {
			"date-parts": [
				[
					"2022",
					12,
					22
				]
			]
		}
	},
	{
		"id": "http://zotero.org/users/local/tg0Y3J0X/items/ZFTHEVYD",
		"type": "article-journal",
		"abstract": "The rising concerns about controversial food additives' potential hazardous properties require extensive yet animal-minimized testing strategies. Zebrafish embryos are the ideal in vivo model representing both human and environmental health. In this study, we exposed zebrafish embryos to eight controversial food additives. Our results indicate that Sodium Benzoate is a Cat.3 aquatic toxicant, while Quinoline Yellow is a strong teratogen. At high concentrations, non-toxic chemicals induced similar phenotypes, suggesting the impact of ionic strength and the applicability of the darkened yolk phenotype as an indicator of nephrotoxicity. Three food additives showed unpredicted bioactivities on the zebrafish embryos: Brilliant Blue could weaken the embryonic yolk, Quinoline Yellow may interfere with nutrient metabolism, and Azorubine induced precocious zebrafish hatching. In conclusion, the zebrafish embryo is ideal for high throughput chemical safety and toxicity screening, allowing systematic detection of biological effects-especially those unexpected by targeted in vitro and in silico models. Additionally, our data suggest the need to reconsider the safety status of food additives Quinoline Yellow, Brilliant Blue, Sodium Benzoate, and other controversial food additives in further studies, as well as pave the way to further applications based on the newly found properties of Brilliant Blue and Azorubine.",
		"archive": "MR, ED",
		"archive_location": "72, 96",
		"call-number": "Sodium benzoate|DTXSID1020140",
		"collection-title": "WT",
		"container-title": "Toxics",
		"DOI": "10.3390/toxics11010008",
		"ISSN": "2305-6304",
		"issue": "1",
		"journalAbbreviation": "Toxics",
		"language": "eng",
		"note": "PMID: 36668734\nPMCID: PMC9861749",
		"page": "8",
		"source": "PubMed",
		"title": "Discovering Novel Bioactivities of Controversial Food Additives by Means of Simple Zebrafish Embryotoxicity (ZET) Assays",
		"volume": "11",
		"author": [
			{
				"family": "Duy-Thanh",
				"given": "Dinh"
			},
			{
				"family": "Bich-Ngoc",
				"given": "Nguyen"
			},
			{
				"family": "Van den Bossche",
				"given": "François"
			},
			{
				"family": "Lai-Thanh",
				"given": "Nguyen"
			},
			{
				"family": "Muller",
				"given": "Marc"
			}
		],
		"issued": {
			"date-parts": [
				[
					"2022",
					12,
					22
				]
			]
		}
	},
	{
		"id": "http://zotero.org/users/local/tg0Y3J0X/items/HVE632KJ",
		"type": "article-journal",
		"abstract": "The rising concerns about controversial food additives' potential hazardous properties require extensive yet animal-minimized testing strategies. Zebrafish embryos are the ideal in vivo model representing both human and environmental health. In this study, we exposed zebrafish embryos to eight controversial food additives. Our results indicate that Sodium Benzoate is a Cat.3 aquatic toxicant, while Quinoline Yellow is a strong teratogen. At high concentrations, non-toxic chemicals induced similar phenotypes, suggesting the impact of ionic strength and the applicability of the darkened yolk phenotype as an indicator of nephrotoxicity. Three food additives showed unpredicted bioactivities on the zebrafish embryos: Brilliant Blue could weaken the embryonic yolk, Quinoline Yellow may interfere with nutrient metabolism, and Azorubine induced precocious zebrafish hatching. In conclusion, the zebrafish embryo is ideal for high throughput chemical safety and toxicity screening, allowing systematic detection of biological effects-especially those unexpected by targeted in vitro and in silico models. Additionally, our data suggest the need to reconsider the safety status of food additives Quinoline Yellow, Brilliant Blue, Sodium Benzoate, and other controversial food additives in further studies, as well as pave the way to further applications based on the newly found properties of Brilliant Blue and Azorubine.",
		"archive": "MR, ED, MA, AE",
		"archive_location": "72, 96",
		"call-number": "Monosodium glutamate|DTXSID9020906",
		"collection-title": "WT",
		"container-title": "Toxics",
		"DOI": "10.3390/toxics11010008",
		"ISSN": "2305-6304",
		"issue": "1",
		"journalAbbreviation": "Toxics",
		"language": "eng",
		"note": "PMID: 36668734\nPMCID: PMC9861749",
		"page": "8",
		"source": "PubMed",
		"title": "Discovering Novel Bioactivities of Controversial Food Additives by Means of Simple Zebrafish Embryotoxicity (ZET) Assays",
		"volume": "11",
		"author": [
			{
				"family": "Duy-Thanh",
				"given": "Dinh"
			},
			{
				"family": "Bich-Ngoc",
				"given": "Nguyen"
			},
			{
				"family": "Van den Bossche",
				"given": "François"
			},
			{
				"family": "Lai-Thanh",
				"given": "Nguyen"
			},
			{
				"family": "Muller",
				"given": "Marc"
			}
		],
		"issued": {
			"date-parts": [
				[
					"2022",
					12,
					22
				]
			]
		}
	},
	{
		"id": "http://zotero.org/users/local/tg0Y3J0X/items/BHCDCRYQ",
		"type": "article-journal",
		"abstract": "(1) Background: Multiple contaminations of several mycotoxins have been detected in human and veterinary food and feed worldwide. To date, a number of studies on the combined effects of mycotoxins have been conducted on cell and animal models, but very limited studies have been done on aquatic organisms. (2) The purpose of the present study was to evaluate the combined toxic effects of Aflatoxin B1 (AFB1) and Fumonisin B1 (FB1) on zebrafish (Danio rerio) embryos. (3) Results: Our results showed that the combination of AFB1 and FB1 at nontoxic concentrations exerted a negative effect on the lethal endpoints analyzed, such as survival, hatching, and heart rate. In addition, the mixture of mycotoxins caused an increase in the levels of enzymes and proteins involved in the antioxidant process, such as superoxide dismutase (SOD) and catalase (CAT), both in terms of protein levels and gene expression, as well as an increase in the levels of the detoxification enzymes glutathione s-transferases (GST) and cytochromes P450 (CYP450). Furthermore, we showed that the mycotoxin mixture induced an increase in pro-apoptotic proteins such as bax and caspase 3, and at the same time reduced the gene expression of the anti-apoptotic bcl-2 protein. Finally, a significant decrease in thyroid function was observed in terms of triiodothyronine (T3), thyroxine (T4), and vitellogenin (VTG) levels. (4) Conclusion: We can say that the mixture of mycotoxins carries a greater risk factor than individual presences. There is a greater need for effective detoxification methods to control and reduce the toxicity of multiple mycotoxins and reduce the toxicity of multiple mycotoxins in feed and throughout the food chain.",
		"archive": "MR, AH, ED, MA",
		"archive_location": "24, 48, 72, 96",
		"call-number": "Aflatoxin B1|DTXSID9020035",
		"collection-title": "WT",
		"container-title": "Toxins",
		"DOI": "10.3390/toxins14080518",
		"ISSN": "2072-6651",
		"issue": "8",
		"journalAbbreviation": "Toxins (Basel)",
		"language": "eng",
		"note": "PMID: 36006180\nPMCID: PMC9414388",
		"page": "518",
		"source": "PubMed",
		"title": "Impact of Mycotoxin Contaminations on Aquatic Organisms: Toxic Effect of Aflatoxin B1 and Fumonisin B1 Mixture",
		"title-short": "Impact of Mycotoxin Contaminations on Aquatic Organisms",
		"volume": "14",
		"author": [
			{
				"family": "Di Paola",
				"given": "Davide"
			},
			{
				"family": "Iaria",
				"given": "Carmelo"
			},
			{
				"family": "Capparucci",
				"given": "Fabiano"
			},
			{
				"family": "Arangia",
				"given": "Alessia"
			},
			{
				"family": "Crupi",
				"given": "Rosalia"
			},
			{
				"family": "Cuzzocrea",
				"given": "Salvatore"
			},
			{
				"family": "Spanò",
				"given": "Nunziacarla"
			},
			{
				"family": "Gugliandolo",
				"given": "Enrico"
			},
			{
				"family": "Peritore",
				"given": "Alessio Filippo"
			}
		],
		"issued": {
			"date-parts": [
				[
					"2022",
					7,
					29
				]
			]
		}
	},
	{
		"id": "http://zotero.org/users/local/tg0Y3J0X/items/6FUPV52H",
		"type": "article-journal",
		"abstract": "(1) Background: Multiple contaminations of several mycotoxins have been detected in human and veterinary food and feed worldwide. To date, a number of studies on the combined effects of mycotoxins have been conducted on cell and animal models, but very limited studies have been done on aquatic organisms. (2) The purpose of the present study was to evaluate the combined toxic effects of Aflatoxin B1 (AFB1) and Fumonisin B1 (FB1) on zebrafish (Danio rerio) embryos. (3) Results: Our results showed that the combination of AFB1 and FB1 at nontoxic concentrations exerted a negative effect on the lethal endpoints analyzed, such as survival, hatching, and heart rate. In addition, the mixture of mycotoxins caused an increase in the levels of enzymes and proteins involved in the antioxidant process, such as superoxide dismutase (SOD) and catalase (CAT), both in terms of protein levels and gene expression, as well as an increase in the levels of the detoxification enzymes glutathione s-transferases (GST) and cytochromes P450 (CYP450). Furthermore, we showed that the mycotoxin mixture induced an increase in pro-apoptotic proteins such as bax and caspase 3, and at the same time reduced the gene expression of the anti-apoptotic bcl-2 protein. Finally, a significant decrease in thyroid function was observed in terms of triiodothyronine (T3), thyroxine (T4), and vitellogenin (VTG) levels. (4) Conclusion: We can say that the mixture of mycotoxins carries a greater risk factor than individual presences. There is a greater need for effective detoxification methods to control and reduce the toxicity of multiple mycotoxins and reduce the toxicity of multiple mycotoxins in feed and throughout the food chain.",
		"archive": "MR, AH, ED, MA",
		"archive_location": "24, 48, 72, 96",
		"call-number": "Fumonisin B1|DTXSID6020644",
		"collection-title": "WT",
		"container-title": "Toxins",
		"DOI": "10.3390/toxins14080518",
		"ISSN": "2072-6651",
		"issue": "8",
		"journalAbbreviation": "Toxins (Basel)",
		"language": "eng",
		"note": "PMID: 36006180\nPMCID: PMC9414388",
		"page": "518",
		"source": "PubMed",
		"title": "Impact of Mycotoxin Contaminations on Aquatic Organisms: Toxic Effect of Aflatoxin B1 and Fumonisin B1 Mixture",
		"title-short": "Impact of Mycotoxin Contaminations on Aquatic Organisms",
		"volume": "14",
		"author": [
			{
				"family": "Di Paola",
				"given": "Davide"
			},
			{
				"family": "Iaria",
				"given": "Carmelo"
			},
			{
				"family": "Capparucci",
				"given": "Fabiano"
			},
			{
				"family": "Arangia",
				"given": "Alessia"
			},
			{
				"family": "Crupi",
				"given": "Rosalia"
			},
			{
				"family": "Cuzzocrea",
				"given": "Salvatore"
			},
			{
				"family": "Spanò",
				"given": "Nunziacarla"
			},
			{
				"family": "Gugliandolo",
				"given": "Enrico"
			},
			{
				"family": "Peritore",
				"given": "Alessio Filippo"
			}
		],
		"issued": {
			"date-parts": [
				[
					"2022",
					7,
					29
				]
			]
		}
	},
	{
		"id": "http://zotero.org/users/local/tg0Y3J0X/items/BXXPPH43",
		"type": "article-journal",
		"abstract": "Fumonisins are frequent food contaminants. The high exposure to fumonisins can cause harmful effects in humans and animals. Fumonisin B1 (FB1) is the most typical member of this group; however, the occurrence of several other derivatives has been reported. Acylated metabolites of FB1 have also been described as possible food contaminants, and the very limited data available suggest their significantly higher toxicity compared to FB1. Furthermore, the physicochemical and toxicokinetic properties (e.g., albumin binding) of acyl-FB1 derivatives may show large differences compared to the parent mycotoxin. Therefore, we tested the interactions of FB1, N-palmitoyl-FB1 (N-pal-FB1), 5-O-palmitoyl-FB1 (5-O-pal-FB1), and fumonisin B4 (FB4) with human serum albumin as well as the toxic effects of these mycotoxins on zebrafish embryos were examined. Based on our results, the most important observations and conclusions are the following: (1) FB1 and FB4 bind to albumin with low affinity, while palmitoyl-FB1 derivatives form highly stable complexes with the protein. (2) N-pal-FB1 and 5-O-pal-FB1 likely occupy more high-affinity binding sites on albumin. (3) Among the mycotoxins tested, N-pal-FB1 showed the most toxic effects on zebrafish, followed by 5-O-pal-FB1, FB4, and FB1. (4) Our study provides the first in vivo toxicity data regarding N-pal-FB1, 5-O-pal-FB1, and FB4.",
		"archive": "AS, MA",
		"archive_location": "120",
		"call-number": "Fumonisin B4|DTXSID40893271",
		"collection-title": "WT",
		"container-title": "Biomolecules",
		"DOI": "10.3390/biom13050755",
		"ISSN": "2218-273X",
		"issue": "5",
		"journalAbbreviation": "Biomolecules",
		"language": "eng",
		"note": "PMID: 37238625\nPMCID: PMC10216770",
		"page": "755",
		"source": "PubMed",
		"title": "Interaction of Fumonisin B1, N-Palmitoyl-Fumonisin B1, 5-O-Palmitoyl-Fumonisin B1, and Fumonisin B4 Mycotoxins with Human Serum Albumin and Their Toxic Impacts on Zebrafish Embryos",
		"volume": "13",
		"author": [
			{
				"family": "Csenki",
				"given": "Zsolt"
			},
			{
				"family": "Bartók",
				"given": "Tibor"
			},
			{
				"family": "Bock",
				"given": "Illés"
			},
			{
				"family": "Horváth",
				"given": "Levente"
			},
			{
				"family": "Lemli",
				"given": "Beáta"
			},
			{
				"family": "Zsidó",
				"given": "Balázs Zoltán"
			},
			{
				"family": "Angeli",
				"given": "Cserne"
			},
			{
				"family": "Hetényi",
				"given": "Csaba"
			},
			{
				"family": "Szabó",
				"given": "István"
			},
			{
				"family": "Urbányi",
				"given": "Béla"
			},
			{
				"family": "Kovács",
				"given": "Melinda"
			},
			{
				"family": "Poór",
				"given": "Miklós"
			}
		],
		"issued": {
			"date-parts": [
				[
					"2023",
					4,
					27
				]
			]
		}
	},
	{
		"id": "http://zotero.org/users/local/tg0Y3J0X/items/MFQYPAKR",
		"type": "article-journal",
		"abstract": "Polycyclic aromatic compounds (PACs), including polycyclic aromatic hydrocarbons (PAHs) and oxygenated PAHs (oxy-PAHs), are common environmental pollutants known to cause health effects in humans and wild-life. In particular, vertebrate cardiovascular development and function are sensitive to PACs. However, the interactive effects of PAHs and oxy-PAHs on cardiovascular endpoints have not been well studied. In this study, we used zebrafish embryos (ZFEs) as a model to examine developmental and cardiovascular toxicities induced by the three environmental oxy-PAHs benzo[a]fluorenone (BFLO), 4H-cyclopenta[def]phenanthren-4-one (4H-CPO) and, 6H-benzo[cd]pyren-6-one (6H-BPO), and the PAH benzo[a]pyrene (BaP) either as single exposures or binary oxy-PAH + PAH mixtures. 6H-BPO induced developmental and cardiovascular toxicity, including reduced heartbeat rate and blood flow, at lower doses compared to the other compounds. Exposure to binary mixtures generally caused enhanced toxicity and induction of aryl hydrocarbon receptor (AhR)-regulated gene expression (ahr2 and cyp1a) compared to single compound exposure. This was associated with differential expression of genes involved in cardiovascular development and function including atp2a2, myh6, tbx5 and zerg. AhR-knock-down significantly reduced the cardiovascular toxicity of 6H-BPO and its binary mixture with BaP indicating a significant AhR-dependence of the effects. Measurements of internal concentrations showed that the toxicokinetics of BaP and 6H-BPO were altered in the binary mixture compared to the single compound exposure, and most likely due to CYP1 inhibition by 6H-BPO. Altogether, these data support that similar to interactions between PAHs, mixtures of PAHs and oxy-PAHs may cause increased developmental and cardiovascular toxicity in ZFEs through an AhR-dependent mechanism.",
		"archive": "MR, AS, ED, HE, AC, GR",
		"archive_location": "96",
		"call-number": "6H-Benzo[cd]pyren-6-one|DTXSID60184759",
		"collection-title": "WT/ Mut",
		"container-title": "Environment International",
		"DOI": "10.1016/j.envint.2020.105913",
		"ISSN": "0160-4120",
		"journalAbbreviation": "Environment International",
		"language": "en",
		"page": "105913",
		"source": "ScienceDirect",
		"title": "Mixture effects of oxygenated PAHs and benzo[a]pyrene on cardiovascular development and function in zebrafish embryos",
		"URL": "https://www.sciencedirect.com/science/article/pii/S0160412020318687",
		"volume": "143",
		"author": [
			{
				"family": "Cunha",
				"given": "Virgínia"
			},
			{
				"family": "Vogs",
				"given": "Carolina"
			},
			{
				"family": "Le Bihanic",
				"given": "Florane"
			},
			{
				"family": "Dreij",
				"given": "Kristian"
			}
		],
		"accessed": {
			"date-parts": [
				[
					"2023",
					7,
					19
				]
			]
		},
		"issued": {
			"date-parts": [
				[
					"2020",
					10,
					1
				]
			]
		}
	},
	{
		"id": "http://zotero.org/users/local/tg0Y3J0X/items/IUL4BCHT",
		"type": "article-journal",
		"abstract": "Polycyclic aromatic compounds (PACs), including polycyclic aromatic hydrocarbons (PAHs) and oxygenated PAHs (oxy-PAHs), are common environmental pollutants known to cause health effects in humans and wild-life. In particular, vertebrate cardiovascular development and function are sensitive to PACs. However, the interactive effects of PAHs and oxy-PAHs on cardiovascular endpoints have not been well studied. In this study, we used zebrafish embryos (ZFEs) as a model to examine developmental and cardiovascular toxicities induced by the three environmental oxy-PAHs benzo[a]fluorenone (BFLO), 4H-cyclopenta[def]phenanthren-4-one (4H-CPO) and, 6H-benzo[cd]pyren-6-one (6H-BPO), and the PAH benzo[a]pyrene (BaP) either as single exposures or binary oxy-PAH + PAH mixtures. 6H-BPO induced developmental and cardiovascular toxicity, including reduced heartbeat rate and blood flow, at lower doses compared to the other compounds. Exposure to binary mixtures generally caused enhanced toxicity and induction of aryl hydrocarbon receptor (AhR)-regulated gene expression (ahr2 and cyp1a) compared to single compound exposure. This was associated with differential expression of genes involved in cardiovascular development and function including atp2a2, myh6, tbx5 and zerg. AhR-knock-down significantly reduced the cardiovascular toxicity of 6H-BPO and its binary mixture with BaP indicating a significant AhR-dependence of the effects. Measurements of internal concentrations showed that the toxicokinetics of BaP and 6H-BPO were altered in the binary mixture compared to the single compound exposure, and most likely due to CYP1 inhibition by 6H-BPO. Altogether, these data support that similar to interactions between PAHs, mixtures of PAHs and oxy-PAHs may cause increased developmental and cardiovascular toxicity in ZFEs through an AhR-dependent mechanism.",
		"archive": "MR, AS, ED, HE, AC, GR",
		"archive_location": "96",
		"call-number": "Benzo[a]pyrene|DTXSID2020139; 4H-Cyclopenta[def]phenanthren-4-one|DTXSID50205967",
		"collection-title": "WT/ Mut",
		"container-title": "Environment International",
		"DOI": "10.1016/j.envint.2020.105913",
		"ISSN": "0160-4120",
		"journalAbbreviation": "Environment International",
		"language": "en",
		"page": "105913",
		"source": "ScienceDirect",
		"title": "Mixture effects of oxygenated PAHs and benzo[a]pyrene on cardiovascular development and function in zebrafish embryos",
		"URL": "https://www.sciencedirect.com/science/article/pii/S0160412020318687",
		"volume": "143",
		"author": [
			{
				"family": "Cunha",
				"given": "Virgínia"
			},
			{
				"family": "Vogs",
				"given": "Carolina"
			},
			{
				"family": "Le Bihanic",
				"given": "Florane"
			},
			{
				"family": "Dreij",
				"given": "Kristian"
			}
		],
		"accessed": {
			"date-parts": [
				[
					"2023",
					7,
					19
				]
			]
		},
		"issued": {
			"date-parts": [
				[
					"2020",
					10,
					1
				]
			]
		}
	},
	{
		"id": "http://zotero.org/users/local/tg0Y3J0X/items/YKNMU9RR",
		"type": "article-journal",
		"abstract": "Polycyclic aromatic compounds (PACs), including polycyclic aromatic hydrocarbons (PAHs) and oxygenated PAHs (oxy-PAHs), are common environmental pollutants known to cause health effects in humans and wild-life. In particular, vertebrate cardiovascular development and function are sensitive to PACs. However, the interactive effects of PAHs and oxy-PAHs on cardiovascular endpoints have not been well studied. In this study, we used zebrafish embryos (ZFEs) as a model to examine developmental and cardiovascular toxicities induced by the three environmental oxy-PAHs benzo[a]fluorenone (BFLO), 4H-cyclopenta[def]phenanthren-4-one (4H-CPO) and, 6H-benzo[cd]pyren-6-one (6H-BPO), and the PAH benzo[a]pyrene (BaP) either as single exposures or binary oxy-PAH + PAH mixtures. 6H-BPO induced developmental and cardiovascular toxicity, including reduced heartbeat rate and blood flow, at lower doses compared to the other compounds. Exposure to binary mixtures generally caused enhanced toxicity and induction of aryl hydrocarbon receptor (AhR)-regulated gene expression (ahr2 and cyp1a) compared to single compound exposure. This was associated with differential expression of genes involved in cardiovascular development and function including atp2a2, myh6, tbx5 and zerg. AhR-knock-down significantly reduced the cardiovascular toxicity of 6H-BPO and its binary mixture with BaP indicating a significant AhR-dependence of the effects. Measurements of internal concentrations showed that the toxicokinetics of BaP and 6H-BPO were altered in the binary mixture compared to the single compound exposure, and most likely due to CYP1 inhibition by 6H-BPO. Altogether, these data support that similar to interactions between PAHs, mixtures of PAHs and oxy-PAHs may cause increased developmental and cardiovascular toxicity in ZFEs through an AhR-dependent mechanism.",
		"archive": "MR, AS, ED, HE, AC, GR",
		"archive_location": "96",
		"call-number": "Benzo[a]pyrene|DTXSID2020139; 6H-Benzo[cd]pyren-6-one|DTXSID60184759",
		"collection-title": "WT/ Mut",
		"container-title": "Environment International",
		"DOI": "10.1016/j.envint.2020.105913",
		"ISSN": "0160-4120",
		"journalAbbreviation": "Environment International",
		"language": "en",
		"page": "105913",
		"source": "ScienceDirect",
		"title": "Mixture effects of oxygenated PAHs and benzo[a]pyrene on cardiovascular development and function in zebrafish embryos",
		"URL": "https://www.sciencedirect.com/science/article/pii/S0160412020318687",
		"volume": "143",
		"author": [
			{
				"family": "Cunha",
				"given": "Virgínia"
			},
			{
				"family": "Vogs",
				"given": "Carolina"
			},
			{
				"family": "Le Bihanic",
				"given": "Florane"
			},
			{
				"family": "Dreij",
				"given": "Kristian"
			}
		],
		"accessed": {
			"date-parts": [
				[
					"2023",
					7,
					19
				]
			]
		},
		"issued": {
			"date-parts": [
				[
					"2020",
					10,
					1
				]
			]
		}
	},
	{
		"id": "http://zotero.org/users/local/tg0Y3J0X/items/P5NQVDBE",
		"type": "article-journal",
		"abstract": "Polycyclic aromatic compounds (PACs), including polycyclic aromatic hydrocarbons (PAHs) and oxygenated PAHs (oxy-PAHs), are common environmental pollutants known to cause health effects in humans and wild-life. In particular, vertebrate cardiovascular development and function are sensitive to PACs. However, the interactive effects of PAHs and oxy-PAHs on cardiovascular endpoints have not been well studied. In this study, we used zebrafish embryos (ZFEs) as a model to examine developmental and cardiovascular toxicities induced by the three environmental oxy-PAHs benzo[a]fluorenone (BFLO), 4H-cyclopenta[def]phenanthren-4-one (4H-CPO) and, 6H-benzo[cd]pyren-6-one (6H-BPO), and the PAH benzo[a]pyrene (BaP) either as single exposures or binary oxy-PAH + PAH mixtures. 6H-BPO induced developmental and cardiovascular toxicity, including reduced heartbeat rate and blood flow, at lower doses compared to the other compounds. Exposure to binary mixtures generally caused enhanced toxicity and induction of aryl hydrocarbon receptor (AhR)-regulated gene expression (ahr2 and cyp1a) compared to single compound exposure. This was associated with differential expression of genes involved in cardiovascular development and function including atp2a2, myh6, tbx5 and zerg. AhR-knock-down significantly reduced the cardiovascular toxicity of 6H-BPO and its binary mixture with BaP indicating a significant AhR-dependence of the effects. Measurements of internal concentrations showed that the toxicokinetics of BaP and 6H-BPO were altered in the binary mixture compared to the single compound exposure, and most likely due to CYP1 inhibition by 6H-BPO. Altogether, these data support that similar to interactions between PAHs, mixtures of PAHs and oxy-PAHs may cause increased developmental and cardiovascular toxicity in ZFEs through an AhR-dependent mechanism.",
		"archive": "MR, AS, ED, HE, AC, GR",
		"archive_location": "96",
		"call-number": "Benzo[a]pyrene|DTXSID2020139; Benzo[a]fluorenone|DTXSID00963964",
		"collection-title": "WT/ Mut",
		"container-title": "Environment International",
		"DOI": "10.1016/j.envint.2020.105913",
		"ISSN": "0160-4120",
		"journalAbbreviation": "Environment International",
		"language": "en",
		"page": "105913",
		"source": "ScienceDirect",
		"title": "Mixture effects of oxygenated PAHs and benzo[a]pyrene on cardiovascular development and function in zebrafish embryos",
		"URL": "https://www.sciencedirect.com/science/article/pii/S0160412020318687",
		"volume": "143",
		"author": [
			{
				"family": "Cunha",
				"given": "Virgínia"
			},
			{
				"family": "Vogs",
				"given": "Carolina"
			},
			{
				"family": "Le Bihanic",
				"given": "Florane"
			},
			{
				"family": "Dreij",
				"given": "Kristian"
			}
		],
		"accessed": {
			"date-parts": [
				[
					"2023",
					7,
					19
				]
			]
		},
		"issued": {
			"date-parts": [
				[
					"2020",
					10,
					1
				]
			]
		}
	},
	{
		"id": "http://zotero.org/users/local/tg0Y3J0X/items/T7BYX6H6",
		"type": "article-journal",
		"abstract": "Polycyclic aromatic compounds (PACs), including polycyclic aromatic hydrocarbons (PAHs) and oxygenated PAHs (oxy-PAHs), are common environmental pollutants known to cause health effects in humans and wild-life. In particular, vertebrate cardiovascular development and function are sensitive to PACs. However, the interactive effects of PAHs and oxy-PAHs on cardiovascular endpoints have not been well studied. In this study, we used zebrafish embryos (ZFEs) as a model to examine developmental and cardiovascular toxicities induced by the three environmental oxy-PAHs benzo[a]fluorenone (BFLO), 4H-cyclopenta[def]phenanthren-4-one (4H-CPO) and, 6H-benzo[cd]pyren-6-one (6H-BPO), and the PAH benzo[a]pyrene (BaP) either as single exposures or binary oxy-PAH + PAH mixtures. 6H-BPO induced developmental and cardiovascular toxicity, including reduced heartbeat rate and blood flow, at lower doses compared to the other compounds. Exposure to binary mixtures generally caused enhanced toxicity and induction of aryl hydrocarbon receptor (AhR)-regulated gene expression (ahr2 and cyp1a) compared to single compound exposure. This was associated with differential expression of genes involved in cardiovascular development and function including atp2a2, myh6, tbx5 and zerg. AhR-knock-down significantly reduced the cardiovascular toxicity of 6H-BPO and its binary mixture with BaP indicating a significant AhR-dependence of the effects. Measurements of internal concentrations showed that the toxicokinetics of BaP and 6H-BPO were altered in the binary mixture compared to the single compound exposure, and most likely due to CYP1 inhibition by 6H-BPO. Altogether, these data support that similar to interactions between PAHs, mixtures of PAHs and oxy-PAHs may cause increased developmental and cardiovascular toxicity in ZFEs through an AhR-dependent mechanism.",
		"archive": "MR, AS, ED, HE, GR",
		"archive_location": "96",
		"call-number": "4H-Cyclopenta[def]phenanthren-4-one|DTXSID50205967",
		"collection-title": "WT/ Mut",
		"container-title": "Environment International",
		"DOI": "10.1016/j.envint.2020.105913",
		"ISSN": "0160-4120",
		"journalAbbreviation": "Environment International",
		"language": "en",
		"page": "105913",
		"source": "ScienceDirect",
		"title": "Mixture effects of oxygenated PAHs and benzo[a]pyrene on cardiovascular development and function in zebrafish embryos",
		"URL": "https://www.sciencedirect.com/science/article/pii/S0160412020318687",
		"volume": "143",
		"author": [
			{
				"family": "Cunha",
				"given": "Virgínia"
			},
			{
				"family": "Vogs",
				"given": "Carolina"
			},
			{
				"family": "Le Bihanic",
				"given": "Florane"
			},
			{
				"family": "Dreij",
				"given": "Kristian"
			}
		],
		"accessed": {
			"date-parts": [
				[
					"2023",
					7,
					19
				]
			]
		},
		"issued": {
			"date-parts": [
				[
					"2020",
					10,
					1
				]
			]
		}
	},
	{
		"id": "http://zotero.org/users/local/tg0Y3J0X/items/XHGRHTUC",
		"type": "article-journal",
		"abstract": "Polycyclic aromatic compounds (PACs), including polycyclic aromatic hydrocarbons (PAHs) and oxygenated PAHs (oxy-PAHs), are common environmental pollutants known to cause health effects in humans and wild-life. In particular, vertebrate cardiovascular development and function are sensitive to PACs. However, the interactive effects of PAHs and oxy-PAHs on cardiovascular endpoints have not been well studied. In this study, we used zebrafish embryos (ZFEs) as a model to examine developmental and cardiovascular toxicities induced by the three environmental oxy-PAHs benzo[a]fluorenone (BFLO), 4H-cyclopenta[def]phenanthren-4-one (4H-CPO) and, 6H-benzo[cd]pyren-6-one (6H-BPO), and the PAH benzo[a]pyrene (BaP) either as single exposures or binary oxy-PAH + PAH mixtures. 6H-BPO induced developmental and cardiovascular toxicity, including reduced heartbeat rate and blood flow, at lower doses compared to the other compounds. Exposure to binary mixtures generally caused enhanced toxicity and induction of aryl hydrocarbon receptor (AhR)-regulated gene expression (ahr2 and cyp1a) compared to single compound exposure. This was associated with differential expression of genes involved in cardiovascular development and function including atp2a2, myh6, tbx5 and zerg. AhR-knock-down significantly reduced the cardiovascular toxicity of 6H-BPO and its binary mixture with BaP indicating a significant AhR-dependence of the effects. Measurements of internal concentrations showed that the toxicokinetics of BaP and 6H-BPO were altered in the binary mixture compared to the single compound exposure, and most likely due to CYP1 inhibition by 6H-BPO. Altogether, these data support that similar to interactions between PAHs, mixtures of PAHs and oxy-PAHs may cause increased developmental and cardiovascular toxicity in ZFEs through an AhR-dependent mechanism.",
		"archive": "MR, AS, ED, GR",
		"archive_location": "96",
		"call-number": "Benzo[a]pyrene|DTXSID2020139",
		"collection-title": "WT/ Mut",
		"container-title": "Environment International",
		"DOI": "10.1016/j.envint.2020.105913",
		"ISSN": "0160-4120",
		"journalAbbreviation": "Environment International",
		"language": "en",
		"page": "105913",
		"source": "ScienceDirect",
		"title": "Mixture effects of oxygenated PAHs and benzo[a]pyrene on cardiovascular development and function in zebrafish embryos",
		"URL": "https://www.sciencedirect.com/science/article/pii/S0160412020318687",
		"volume": "143",
		"author": [
			{
				"family": "Cunha",
				"given": "Virgínia"
			},
			{
				"family": "Vogs",
				"given": "Carolina"
			},
			{
				"family": "Le Bihanic",
				"given": "Florane"
			},
			{
				"family": "Dreij",
				"given": "Kristian"
			}
		],
		"accessed": {
			"date-parts": [
				[
					"2023",
					7,
					19
				]
			]
		},
		"issued": {
			"date-parts": [
				[
					"2020",
					10,
					1
				]
			]
		}
	},
	{
		"id": "http://zotero.org/users/local/tg0Y3J0X/items/QZ2NLKSD",
		"type": "article-journal",
		"abstract": "Many New Approach Methodologies (NAMs) have been developed for the safety assessment of new ingredients. Research into reproductive toxicity and teratogenicity is a particularly high priority, especially given their mechanistic complexity. Forty-six non-teratogenic and 39 teratogenic chemicals were screened for teratogenic potential using the in silico DART model from the OECD QSAR Toolbox; the devTox quickPredict™ (devTox assay) test and the Zebrafish Embryotoxicity Test (ZET). The sensitivity and specificity were 94.7% and 84.1%, respectively, for the DART tree (83 chemicals), 86.1% and 35.6% for the devTox (81 chemicals) and 77.8% and 76.7% for the ZET (57 chemicals). Fifty-three chemicals were tested in all three assays and when results were combined and based on a \"2 out of 3 rule\", the sensitivity and specificity were 96.0% and 71.4%, respectively. The specificity of the devTox assay for a sub-set of 43 chemicals was increased from 26.1% to 82.6% by incorporating human plasma concentrations into the assay interpretation. When all 85 chemicals were assessed in a decision tree approach, there was an excellent predictivity and assay robustness of 90%. In conclusion, all three models exhibited a good sensitivity and specificity, especially when outcomes from all three were combined or used in \"2 out of 3\" or a tiered decision tree approach. The latter is an interesting predictive approach for evaluating the teratogenic potential of new chemicals. Future investigations will extend the number of chemicals tested, as well as explore ways to refine the results and obtain a robust Integrated Testing Strategy to evaluate teratogenic potential.",
		"archive": "ED, MA, AP, CO",
		"archive_location": "96",
		"call-number": "Levothyroxine|DTXSID8023214",
		"collection-title": "WT",
		"container-title": "Reproductive Toxicology (Elmsford, N.Y.)",
		"DOI": "10.1016/j.reprotox.2023.108454",
		"ISSN": "1873-1708",
		"journalAbbreviation": "Reprod Toxicol",
		"language": "eng",
		"note": "PMID: 37543254",
		"page": "108454",
		"source": "PubMed",
		"title": "Advancing the use of new approach methodologies for assessing teratogenicity: Building a tiered approach",
		"title-short": "Advancing the use of new approach methodologies for assessing teratogenicity",
		"volume": "120",
		"author": [
			{
				"family": "Burbank",
				"given": "M."
			},
			{
				"family": "Gautier",
				"given": "F."
			},
			{
				"family": "Hewitt",
				"given": "N."
			},
			{
				"family": "Detroyer",
				"given": "A."
			},
			{
				"family": "Guillet-Revol",
				"given": "L."
			},
			{
				"family": "Carron",
				"given": "L."
			},
			{
				"family": "Wildemann",
				"given": "T."
			},
			{
				"family": "Bringel",
				"given": "T."
			},
			{
				"family": "Riu",
				"given": "A."
			},
			{
				"family": "Noel-Voisin",
				"given": "A."
			},
			{
				"family": "De Croze",
				"given": "N."
			},
			{
				"family": "Léonard",
				"given": "M."
			},
			{
				"family": "Ouédraogo",
				"given": "G."
			}
		],
		"issued": {
			"date-parts": [
				[
					"2023",
					9
				]
			]
		}
	},
	{
		"id": "http://zotero.org/users/local/tg0Y3J0X/items/PCCHHEL7",
		"type": "article-journal",
		"abstract": "Zebrafish embryos were exposed to different organotin compounds during very early development (<100h post fertilization). Morphology, histopathology and swimming activity (in a motor activity test) were the endpoints analyzed. DBTC was, by far, the most embryotoxic compound at all time points and endpoints studied. In fact, we observed a clear concordance between the effects observed in our zebrafish embryo model, and those observed with these compounds in full rodent in vivo studies. All organotin compounds classified as developmental (neuro) toxicants in vivo, were correctly classified in the present assay. Together, our results support the ZET model as a valuable tool for providing biological verification for a grouping and a read-across approach to developmental (neuro) toxicity.",
		"archive": "AH, AB",
		"archive_location": "72, 96, 100",
		"call-number": "Dimethyltin dichloride|DTXSID5027304",
		"collection-title": "WT",
		"container-title": "Reproductive Toxicology",
		"DOI": "10.1016/j.reprotox.2013.06.067",
		"ISSN": "0890-6238",
		"journalAbbreviation": "Reproductive Toxicology",
		"language": "en",
		"page": "35-44",
		"source": "ScienceDirect",
		"title": "A category approach to predicting the developmental (neuro) toxicity of organotin compounds: The value of the zebrafish (Danio rerio) embryotoxicity test (ZET)",
		"title-short": "A category approach to predicting the developmental (neuro) toxicity of organotin compounds",
		"URL": "https://www.sciencedirect.com/science/article/pii/S0890623813002013",
		"volume": "41",
		"author": [
			{
				"family": "Beker van Woudenberg",
				"given": "Anna"
			},
			{
				"family": "Wolterbeek",
				"given": "André"
			},
			{
				"family": "Brake",
				"given": "Lindsey",
				"non-dropping-particle": "te"
			},
			{
				"family": "Snel",
				"given": "Cor"
			},
			{
				"family": "Menke",
				"given": "Aswin"
			},
			{
				"family": "Rubingh",
				"given": "Carina"
			},
			{
				"family": "Groot",
				"given": "Didima",
				"non-dropping-particle": "de"
			},
			{
				"family": "Kroese",
				"given": "Dinant"
			}
		],
		"accessed": {
			"date-parts": [
				[
					"2023",
					7,
					19
				]
			]
		},
		"issued": {
			"date-parts": [
				[
					"2013",
					11,
					1
				]
			]
		}
	},
	{
		"id": "http://zotero.org/users/local/tg0Y3J0X/items/J9FKKZJM",
		"type": "article-journal",
		"abstract": "Zebrafish embryos were exposed to different organotin compounds during very early development (<100h post fertilization). Morphology, histopathology and swimming activity (in a motor activity test) were the endpoints analyzed. DBTC was, by far, the most embryotoxic compound at all time points and endpoints studied. In fact, we observed a clear concordance between the effects observed in our zebrafish embryo model, and those observed with these compounds in full rodent in vivo studies. All organotin compounds classified as developmental (neuro) toxicants in vivo, were correctly classified in the present assay. Together, our results support the ZET model as a valuable tool for providing biological verification for a grouping and a read-across approach to developmental (neuro) toxicity.",
		"archive": "MR, AH, AT",
		"archive_location": "24, 48, 72, 96",
		"call-number": "Monobutyltin trichloride|DTXSID0029210",
		"collection-title": "WT",
		"container-title": "Reproductive Toxicology",
		"DOI": "10.1016/j.reprotox.2013.06.067",
		"ISSN": "0890-6238",
		"journalAbbreviation": "Reproductive Toxicology",
		"language": "en",
		"page": "35-44",
		"source": "ScienceDirect",
		"title": "A category approach to predicting the developmental (neuro) toxicity of organotin compounds: The value of the zebrafish (Danio rerio) embryotoxicity test (ZET)",
		"title-short": "A category approach to predicting the developmental (neuro) toxicity of organotin compounds",
		"URL": "https://www.sciencedirect.com/science/article/pii/S0890623813002013",
		"volume": "41",
		"author": [
			{
				"family": "Beker van Woudenberg",
				"given": "Anna"
			},
			{
				"family": "Wolterbeek",
				"given": "André"
			},
			{
				"family": "Brake",
				"given": "Lindsey",
				"non-dropping-particle": "te"
			},
			{
				"family": "Snel",
				"given": "Cor"
			},
			{
				"family": "Menke",
				"given": "Aswin"
			},
			{
				"family": "Rubingh",
				"given": "Carina"
			},
			{
				"family": "Groot",
				"given": "Didima",
				"non-dropping-particle": "de"
			},
			{
				"family": "Kroese",
				"given": "Dinant"
			}
		],
		"accessed": {
			"date-parts": [
				[
					"2023",
					7,
					19
				]
			]
		},
		"issued": {
			"date-parts": [
				[
					"2013",
					11,
					1
				]
			]
		}
	},
	{
		"id": "http://zotero.org/users/local/tg0Y3J0X/items/GW5N2SAI",
		"type": "article-journal",
		"abstract": "Zebrafish embryos were exposed to different organotin compounds during very early development (<100h post fertilization). Morphology, histopathology and swimming activity (in a motor activity test) were the endpoints analyzed. DBTC was, by far, the most embryotoxic compound at all time points and endpoints studied. In fact, we observed a clear concordance between the effects observed in our zebrafish embryo model, and those observed with these compounds in full rodent in vivo studies. All organotin compounds classified as developmental (neuro) toxicants in vivo, were correctly classified in the present assay. Together, our results support the ZET model as a valuable tool for providing biological verification for a grouping and a read-across approach to developmental (neuro) toxicity.",
		"archive": "MR, AB, AP, AH, AT, CO",
		"archive_location": "24, 48, 72, 96, 100",
		"call-number": "Dibutyltin dichloride|DTXSID8027292",
		"collection-title": "WT",
		"container-title": "Reproductive Toxicology",
		"DOI": "10.1016/j.reprotox.2013.06.067",
		"ISSN": "0890-6238",
		"journalAbbreviation": "Reproductive Toxicology",
		"language": "en",
		"page": "35-44",
		"source": "ScienceDirect",
		"title": "A category approach to predicting the developmental (neuro) toxicity of organotin compounds: The value of the zebrafish (Danio rerio) embryotoxicity test (ZET)",
		"title-short": "A category approach to predicting the developmental (neuro) toxicity of organotin compounds",
		"URL": "https://www.sciencedirect.com/science/article/pii/S0890623813002013",
		"volume": "41",
		"author": [
			{
				"family": "Beker van Woudenberg",
				"given": "Anna"
			},
			{
				"family": "Wolterbeek",
				"given": "André"
			},
			{
				"family": "Brake",
				"given": "Lindsey",
				"non-dropping-particle": "te"
			},
			{
				"family": "Snel",
				"given": "Cor"
			},
			{
				"family": "Menke",
				"given": "Aswin"
			},
			{
				"family": "Rubingh",
				"given": "Carina"
			},
			{
				"family": "Groot",
				"given": "Didima",
				"non-dropping-particle": "de"
			},
			{
				"family": "Kroese",
				"given": "Dinant"
			}
		],
		"accessed": {
			"date-parts": [
				[
					"2023",
					7,
					19
				]
			]
		},
		"issued": {
			"date-parts": [
				[
					"2013",
					11,
					1
				]
			]
		}
	},
	{
		"id": "http://zotero.org/users/local/tg0Y3J0X/items/HK6FT7T7",
		"type": "article-journal",
		"abstract": "BACKGROUND: Anti-angiogenic therapy in certain cancers has been associated with improved control of tumor growth and metastasis. Development of anti-angiogenic agents has, however, been saddled with higher attrition rate due to suboptimal efficacy, narrow therapeutic windows, or development of organ-specific toxicities. The aim of this study was to evaluate the translational ability of the zebrafish efficacy-toxicity model to stratify anti-angiogenic agents based on efficacy, therapeutic windows, and off-target effects to streamline the compound selection process in anti-angiogenic discovery.\nMETHODS: The embryonic model of zebrafish was employed for studying angiogenesis and toxicity. The zebrafish were treated with anti-angiogenic compounds to evaluate their effects on angiogenesis and zebrafish-toxicity parameters. Angiogenesis was measured by scoring the development of subintestinal vessels. Toxicity was evaluated by calculating the median lethal concentration, the lowest observed effect concentration, and gross morphological changes. Results of efficacy and toxicity were used to predict the therapeutic window.\nRESULTS: In alignment with the clinical outcomes, the zebrafish assays demonstrated that vascular endothelial growth factor receptor (VEGFR) inhibitors are the most potent anti-angiogenic agents, followed by multikinase inhibitors and inhibitors of endothelial cell proliferation. The toxicity assays reported cardiac phenotype in zebrafish treated with VEGFR inhibitors and multikinase inhibitors with VEGFR activity suggestive of cardiotoxic potential of these compounds. Several other pathological features were reported for multikinase inhibitors suggestive of off-target effects. The predicted therapeutic window was translational with the clinical trial outcomes of the anti-angiogenic agents. The zebrafish efficacy-toxicity approach could stratify anti-angiogenic agents based on the mechanism of action and delineate chemical structure-driven biological activity of anti-angiogenic compounds.\nCONCLUSION: The zebrafish efficacy-toxicity approach can be used as a predictive model for translational anti-angiogenic drug discovery to streamline compound selection, resulting in safer and efficacious anti-angiogenic agents entering the clinics.",
		"archive": "MR, ED",
		"archive_location": "96",
		"call-number": "Motesanib|DTXSID10196488",
		"collection-title": "WT",
		"container-title": "Drug Design, Development and Therapy",
		"DOI": "10.2147/DDDT.S55621",
		"ISSN": "1177-8881",
		"journalAbbreviation": "Drug Des Devel Ther",
		"language": "eng",
		"note": "PMID: 25170251\nPMCID: PMC4145829",
		"page": "1107-1123",
		"source": "PubMed",
		"title": "Comparison of effects of anti-angiogenic agents in the zebrafish efficacy-toxicity model for translational anti-angiogenic drug discovery",
		"volume": "8",
		"author": [
			{
				"family": "Chimote",
				"given": "Geetanjali"
			},
			{
				"family": "Sreenivasan",
				"given": "Jayasree"
			},
			{
				"family": "Pawar",
				"given": "Nilambari"
			},
			{
				"family": "Subramanian",
				"given": "Jyothi"
			},
			{
				"family": "Sivaramakrishnan",
				"given": "Hariharan"
			},
			{
				"family": "Sharma",
				"given": "Somesh"
			}
		],
		"issued": {
			"date-parts": [
				[
					"2014"
				]
			]
		}
	},
	{
		"id": "http://zotero.org/users/local/tg0Y3J0X/items/I5YFVDHX",
		"type": "article-journal",
		"abstract": "BACKGROUND: Anti-angiogenic therapy in certain cancers has been associated with improved control of tumor growth and metastasis. Development of anti-angiogenic agents has, however, been saddled with higher attrition rate due to suboptimal efficacy, narrow therapeutic windows, or development of organ-specific toxicities. The aim of this study was to evaluate the translational ability of the zebrafish efficacy-toxicity model to stratify anti-angiogenic agents based on efficacy, therapeutic windows, and off-target effects to streamline the compound selection process in anti-angiogenic discovery.\nMETHODS: The embryonic model of zebrafish was employed for studying angiogenesis and toxicity. The zebrafish were treated with anti-angiogenic compounds to evaluate their effects on angiogenesis and zebrafish-toxicity parameters. Angiogenesis was measured by scoring the development of subintestinal vessels. Toxicity was evaluated by calculating the median lethal concentration, the lowest observed effect concentration, and gross morphological changes. Results of efficacy and toxicity were used to predict the therapeutic window.\nRESULTS: In alignment with the clinical outcomes, the zebrafish assays demonstrated that vascular endothelial growth factor receptor (VEGFR) inhibitors are the most potent anti-angiogenic agents, followed by multikinase inhibitors and inhibitors of endothelial cell proliferation. The toxicity assays reported cardiac phenotype in zebrafish treated with VEGFR inhibitors and multikinase inhibitors with VEGFR activity suggestive of cardiotoxic potential of these compounds. Several other pathological features were reported for multikinase inhibitors suggestive of off-target effects. The predicted therapeutic window was translational with the clinical trial outcomes of the anti-angiogenic agents. The zebrafish efficacy-toxicity approach could stratify anti-angiogenic agents based on the mechanism of action and delineate chemical structure-driven biological activity of anti-angiogenic compounds.\nCONCLUSION: The zebrafish efficacy-toxicity approach can be used as a predictive model for translational anti-angiogenic drug discovery to streamline compound selection, resulting in safer and efficacious anti-angiogenic agents entering the clinics.",
		"archive": "MR, ED",
		"archive_location": "96",
		"call-number": "Pazopanib|DTXSID8048733",
		"collection-title": "WT",
		"container-title": "Drug Design, Development and Therapy",
		"DOI": "10.2147/DDDT.S55621",
		"ISSN": "1177-8881",
		"journalAbbreviation": "Drug Des Devel Ther",
		"language": "eng",
		"note": "PMID: 25170251\nPMCID: PMC4145829",
		"page": "1107-1123",
		"source": "PubMed",
		"title": "Comparison of effects of anti-angiogenic agents in the zebrafish efficacy-toxicity model for translational anti-angiogenic drug discovery",
		"volume": "8",
		"author": [
			{
				"family": "Chimote",
				"given": "Geetanjali"
			},
			{
				"family": "Sreenivasan",
				"given": "Jayasree"
			},
			{
				"family": "Pawar",
				"given": "Nilambari"
			},
			{
				"family": "Subramanian",
				"given": "Jyothi"
			},
			{
				"family": "Sivaramakrishnan",
				"given": "Hariharan"
			},
			{
				"family": "Sharma",
				"given": "Somesh"
			}
		],
		"issued": {
			"date-parts": [
				[
					"2014"
				]
			]
		}
	},
	{
		"id": "http://zotero.org/users/local/tg0Y3J0X/items/XAKLUBDG",
		"type": "article-journal",
		"abstract": "BACKGROUND: Anti-angiogenic therapy in certain cancers has been associated with improved control of tumor growth and metastasis. Development of anti-angiogenic agents has, however, been saddled with higher attrition rate due to suboptimal efficacy, narrow therapeutic windows, or development of organ-specific toxicities. The aim of this study was to evaluate the translational ability of the zebrafish efficacy-toxicity model to stratify anti-angiogenic agents based on efficacy, therapeutic windows, and off-target effects to streamline the compound selection process in anti-angiogenic discovery.\nMETHODS: The embryonic model of zebrafish was employed for studying angiogenesis and toxicity. The zebrafish were treated with anti-angiogenic compounds to evaluate their effects on angiogenesis and zebrafish-toxicity parameters. Angiogenesis was measured by scoring the development of subintestinal vessels. Toxicity was evaluated by calculating the median lethal concentration, the lowest observed effect concentration, and gross morphological changes. Results of efficacy and toxicity were used to predict the therapeutic window.\nRESULTS: In alignment with the clinical outcomes, the zebrafish assays demonstrated that vascular endothelial growth factor receptor (VEGFR) inhibitors are the most potent anti-angiogenic agents, followed by multikinase inhibitors and inhibitors of endothelial cell proliferation. The toxicity assays reported cardiac phenotype in zebrafish treated with VEGFR inhibitors and multikinase inhibitors with VEGFR activity suggestive of cardiotoxic potential of these compounds. Several other pathological features were reported for multikinase inhibitors suggestive of off-target effects. The predicted therapeutic window was translational with the clinical trial outcomes of the anti-angiogenic agents. The zebrafish efficacy-toxicity approach could stratify anti-angiogenic agents based on the mechanism of action and delineate chemical structure-driven biological activity of anti-angiogenic compounds.\nCONCLUSION: The zebrafish efficacy-toxicity approach can be used as a predictive model for translational anti-angiogenic drug discovery to streamline compound selection, resulting in safer and efficacious anti-angiogenic agents entering the clinics.",
		"archive": "MR, ED",
		"archive_location": "96",
		"call-number": "Tivozanib|DTXSID20963865",
		"collection-title": "WT",
		"container-title": "Drug Design, Development and Therapy",
		"DOI": "10.2147/DDDT.S55621",
		"ISSN": "1177-8881",
		"journalAbbreviation": "Drug Des Devel Ther",
		"language": "eng",
		"note": "PMID: 25170251\nPMCID: PMC4145829",
		"page": "1107-1123",
		"source": "PubMed",
		"title": "Comparison of effects of anti-angiogenic agents in the zebrafish efficacy-toxicity model for translational anti-angiogenic drug discovery",
		"volume": "8",
		"author": [
			{
				"family": "Chimote",
				"given": "Geetanjali"
			},
			{
				"family": "Sreenivasan",
				"given": "Jayasree"
			},
			{
				"family": "Pawar",
				"given": "Nilambari"
			},
			{
				"family": "Subramanian",
				"given": "Jyothi"
			},
			{
				"family": "Sivaramakrishnan",
				"given": "Hariharan"
			},
			{
				"family": "Sharma",
				"given": "Somesh"
			}
		],
		"issued": {
			"date-parts": [
				[
					"2014"
				]
			]
		}
	},
	{
		"id": "http://zotero.org/users/local/tg0Y3J0X/items/PBF3R7V5",
		"type": "article-journal",
		"abstract": "BACKGROUND: Anti-angiogenic therapy in certain cancers has been associated with improved control of tumor growth and metastasis. Development of anti-angiogenic agents has, however, been saddled with higher attrition rate due to suboptimal efficacy, narrow therapeutic windows, or development of organ-specific toxicities. The aim of this study was to evaluate the translational ability of the zebrafish efficacy-toxicity model to stratify anti-angiogenic agents based on efficacy, therapeutic windows, and off-target effects to streamline the compound selection process in anti-angiogenic discovery.\nMETHODS: The embryonic model of zebrafish was employed for studying angiogenesis and toxicity. The zebrafish were treated with anti-angiogenic compounds to evaluate their effects on angiogenesis and zebrafish-toxicity parameters. Angiogenesis was measured by scoring the development of subintestinal vessels. Toxicity was evaluated by calculating the median lethal concentration, the lowest observed effect concentration, and gross morphological changes. Results of efficacy and toxicity were used to predict the therapeutic window.\nRESULTS: In alignment with the clinical outcomes, the zebrafish assays demonstrated that vascular endothelial growth factor receptor (VEGFR) inhibitors are the most potent anti-angiogenic agents, followed by multikinase inhibitors and inhibitors of endothelial cell proliferation. The toxicity assays reported cardiac phenotype in zebrafish treated with VEGFR inhibitors and multikinase inhibitors with VEGFR activity suggestive of cardiotoxic potential of these compounds. Several other pathological features were reported for multikinase inhibitors suggestive of off-target effects. The predicted therapeutic window was translational with the clinical trial outcomes of the anti-angiogenic agents. The zebrafish efficacy-toxicity approach could stratify anti-angiogenic agents based on the mechanism of action and delineate chemical structure-driven biological activity of anti-angiogenic compounds.\nCONCLUSION: The zebrafish efficacy-toxicity approach can be used as a predictive model for translational anti-angiogenic drug discovery to streamline compound selection, resulting in safer and efficacious anti-angiogenic agents entering the clinics.",
		"archive": "MR, ED",
		"archive_location": "96",
		"call-number": "Vandetanib|DTXSID1046681",
		"collection-title": "WT",
		"container-title": "Drug Design, Development and Therapy",
		"DOI": "10.2147/DDDT.S55621",
		"ISSN": "1177-8881",
		"journalAbbreviation": "Drug Des Devel Ther",
		"language": "eng",
		"note": "PMID: 25170251\nPMCID: PMC4145829",
		"page": "1107-1123",
		"source": "PubMed",
		"title": "Comparison of effects of anti-angiogenic agents in the zebrafish efficacy-toxicity model for translational anti-angiogenic drug discovery",
		"volume": "8",
		"author": [
			{
				"family": "Chimote",
				"given": "Geetanjali"
			},
			{
				"family": "Sreenivasan",
				"given": "Jayasree"
			},
			{
				"family": "Pawar",
				"given": "Nilambari"
			},
			{
				"family": "Subramanian",
				"given": "Jyothi"
			},
			{
				"family": "Sivaramakrishnan",
				"given": "Hariharan"
			},
			{
				"family": "Sharma",
				"given": "Somesh"
			}
		],
		"issued": {
			"date-parts": [
				[
					"2014"
				]
			]
		}
	},
	{
		"id": "http://zotero.org/users/local/tg0Y3J0X/items/ZTVHLT3G",
		"type": "article-journal",
		"abstract": "BACKGROUND: Anti-angiogenic therapy in certain cancers has been associated with improved control of tumor growth and metastasis. Development of anti-angiogenic agents has, however, been saddled with higher attrition rate due to suboptimal efficacy, narrow therapeutic windows, or development of organ-specific toxicities. The aim of this study was to evaluate the translational ability of the zebrafish efficacy-toxicity model to stratify anti-angiogenic agents based on efficacy, therapeutic windows, and off-target effects to streamline the compound selection process in anti-angiogenic discovery.\nMETHODS: The embryonic model of zebrafish was employed for studying angiogenesis and toxicity. The zebrafish were treated with anti-angiogenic compounds to evaluate their effects on angiogenesis and zebrafish-toxicity parameters. Angiogenesis was measured by scoring the development of subintestinal vessels. Toxicity was evaluated by calculating the median lethal concentration, the lowest observed effect concentration, and gross morphological changes. Results of efficacy and toxicity were used to predict the therapeutic window.\nRESULTS: In alignment with the clinical outcomes, the zebrafish assays demonstrated that vascular endothelial growth factor receptor (VEGFR) inhibitors are the most potent anti-angiogenic agents, followed by multikinase inhibitors and inhibitors of endothelial cell proliferation. The toxicity assays reported cardiac phenotype in zebrafish treated with VEGFR inhibitors and multikinase inhibitors with VEGFR activity suggestive of cardiotoxic potential of these compounds. Several other pathological features were reported for multikinase inhibitors suggestive of off-target effects. The predicted therapeutic window was translational with the clinical trial outcomes of the anti-angiogenic agents. The zebrafish efficacy-toxicity approach could stratify anti-angiogenic agents based on the mechanism of action and delineate chemical structure-driven biological activity of anti-angiogenic compounds.\nCONCLUSION: The zebrafish efficacy-toxicity approach can be used as a predictive model for translational anti-angiogenic drug discovery to streamline compound selection, resulting in safer and efficacious anti-angiogenic agents entering the clinics.",
		"archive": "MR, ED, MA, AS, AC",
		"archive_location": "96",
		"call-number": "Vatalanib|DTXSID2046919",
		"collection-title": "WT",
		"container-title": "Drug Design, Development and Therapy",
		"DOI": "10.2147/DDDT.S55621",
		"ISSN": "1177-8881",
		"journalAbbreviation": "Drug Des Devel Ther",
		"language": "eng",
		"note": "PMID: 25170251\nPMCID: PMC4145829",
		"page": "1107-1123",
		"source": "PubMed",
		"title": "Comparison of effects of anti-angiogenic agents in the zebrafish efficacy-toxicity model for translational anti-angiogenic drug discovery",
		"volume": "8",
		"author": [
			{
				"family": "Chimote",
				"given": "Geetanjali"
			},
			{
				"family": "Sreenivasan",
				"given": "Jayasree"
			},
			{
				"family": "Pawar",
				"given": "Nilambari"
			},
			{
				"family": "Subramanian",
				"given": "Jyothi"
			},
			{
				"family": "Sivaramakrishnan",
				"given": "Hariharan"
			},
			{
				"family": "Sharma",
				"given": "Somesh"
			}
		],
		"issued": {
			"date-parts": [
				[
					"2014"
				]
			]
		}
	},
	{
		"id": "http://zotero.org/users/local/tg0Y3J0X/items/CX9EHVDG",
		"type": "article-journal",
		"abstract": "BACKGROUND: Anti-angiogenic therapy in certain cancers has been associated with improved control of tumor growth and metastasis. Development of anti-angiogenic agents has, however, been saddled with higher attrition rate due to suboptimal efficacy, narrow therapeutic windows, or development of organ-specific toxicities. The aim of this study was to evaluate the translational ability of the zebrafish efficacy-toxicity model to stratify anti-angiogenic agents based on efficacy, therapeutic windows, and off-target effects to streamline the compound selection process in anti-angiogenic discovery.\nMETHODS: The embryonic model of zebrafish was employed for studying angiogenesis and toxicity. The zebrafish were treated with anti-angiogenic compounds to evaluate their effects on angiogenesis and zebrafish-toxicity parameters. Angiogenesis was measured by scoring the development of subintestinal vessels. Toxicity was evaluated by calculating the median lethal concentration, the lowest observed effect concentration, and gross morphological changes. Results of efficacy and toxicity were used to predict the therapeutic window.\nRESULTS: In alignment with the clinical outcomes, the zebrafish assays demonstrated that vascular endothelial growth factor receptor (VEGFR) inhibitors are the most potent anti-angiogenic agents, followed by multikinase inhibitors and inhibitors of endothelial cell proliferation. The toxicity assays reported cardiac phenotype in zebrafish treated with VEGFR inhibitors and multikinase inhibitors with VEGFR activity suggestive of cardiotoxic potential of these compounds. Several other pathological features were reported for multikinase inhibitors suggestive of off-target effects. The predicted therapeutic window was translational with the clinical trial outcomes of the anti-angiogenic agents. The zebrafish efficacy-toxicity approach could stratify anti-angiogenic agents based on the mechanism of action and delineate chemical structure-driven biological activity of anti-angiogenic compounds.\nCONCLUSION: The zebrafish efficacy-toxicity approach can be used as a predictive model for translational anti-angiogenic drug discovery to streamline compound selection, resulting in safer and efficacious anti-angiogenic agents entering the clinics.",
		"archive": "MR, ED, AC, MA, AS",
		"archive_location": "96",
		"call-number": "Semaxanib|DTXSID801025708",
		"collection-title": "WT",
		"container-title": "Drug Design, Development and Therapy",
		"DOI": "10.2147/DDDT.S55621",
		"ISSN": "1177-8881",
		"journalAbbreviation": "Drug Des Devel Ther",
		"language": "eng",
		"note": "PMID: 25170251\nPMCID: PMC4145829",
		"page": "1107-1123",
		"source": "PubMed",
		"title": "Comparison of effects of anti-angiogenic agents in the zebrafish efficacy-toxicity model for translational anti-angiogenic drug discovery",
		"volume": "8",
		"author": [
			{
				"family": "Chimote",
				"given": "Geetanjali"
			},
			{
				"family": "Sreenivasan",
				"given": "Jayasree"
			},
			{
				"family": "Pawar",
				"given": "Nilambari"
			},
			{
				"family": "Subramanian",
				"given": "Jyothi"
			},
			{
				"family": "Sivaramakrishnan",
				"given": "Hariharan"
			},
			{
				"family": "Sharma",
				"given": "Somesh"
			}
		],
		"issued": {
			"date-parts": [
				[
					"2014"
				]
			]
		}
	},
	{
		"id": "http://zotero.org/users/local/tg0Y3J0X/items/57TVRC3D",
		"type": "article-journal",
		"abstract": "BACKGROUND: Anti-angiogenic therapy in certain cancers has been associated with improved control of tumor growth and metastasis. Development of anti-angiogenic agents has, however, been saddled with higher attrition rate due to suboptimal efficacy, narrow therapeutic windows, or development of organ-specific toxicities. The aim of this study was to evaluate the translational ability of the zebrafish efficacy-toxicity model to stratify anti-angiogenic agents based on efficacy, therapeutic windows, and off-target effects to streamline the compound selection process in anti-angiogenic discovery.\nMETHODS: The embryonic model of zebrafish was employed for studying angiogenesis and toxicity. The zebrafish were treated with anti-angiogenic compounds to evaluate their effects on angiogenesis and zebrafish-toxicity parameters. Angiogenesis was measured by scoring the development of subintestinal vessels. Toxicity was evaluated by calculating the median lethal concentration, the lowest observed effect concentration, and gross morphological changes. Results of efficacy and toxicity were used to predict the therapeutic window.\nRESULTS: In alignment with the clinical outcomes, the zebrafish assays demonstrated that vascular endothelial growth factor receptor (VEGFR) inhibitors are the most potent anti-angiogenic agents, followed by multikinase inhibitors and inhibitors of endothelial cell proliferation. The toxicity assays reported cardiac phenotype in zebrafish treated with VEGFR inhibitors and multikinase inhibitors with VEGFR activity suggestive of cardiotoxic potential of these compounds. Several other pathological features were reported for multikinase inhibitors suggestive of off-target effects. The predicted therapeutic window was translational with the clinical trial outcomes of the anti-angiogenic agents. The zebrafish efficacy-toxicity approach could stratify anti-angiogenic agents based on the mechanism of action and delineate chemical structure-driven biological activity of anti-angiogenic compounds.\nCONCLUSION: The zebrafish efficacy-toxicity approach can be used as a predictive model for translational anti-angiogenic drug discovery to streamline compound selection, resulting in safer and efficacious anti-angiogenic agents entering the clinics.",
		"archive": "MR, ED",
		"archive_location": "96",
		"call-number": "Axitinib|DTXSID3049049",
		"collection-title": "WT",
		"container-title": "Drug Design, Development and Therapy",
		"DOI": "10.2147/DDDT.S55621",
		"ISSN": "1177-8881",
		"journalAbbreviation": "Drug Des Devel Ther",
		"language": "eng",
		"note": "PMID: 25170251\nPMCID: PMC4145829",
		"page": "1107-1123",
		"source": "PubMed",
		"title": "Comparison of effects of anti-angiogenic agents in the zebrafish efficacy-toxicity model for translational anti-angiogenic drug discovery",
		"volume": "8",
		"author": [
			{
				"family": "Chimote",
				"given": "Geetanjali"
			},
			{
				"family": "Sreenivasan",
				"given": "Jayasree"
			},
			{
				"family": "Pawar",
				"given": "Nilambari"
			},
			{
				"family": "Subramanian",
				"given": "Jyothi"
			},
			{
				"family": "Sivaramakrishnan",
				"given": "Hariharan"
			},
			{
				"family": "Sharma",
				"given": "Somesh"
			}
		],
		"issued": {
			"date-parts": [
				[
					"2014"
				]
			]
		}
	},
	{
		"id": "http://zotero.org/users/local/tg0Y3J0X/items/JRBSN4QS",
		"type": "article-journal",
		"abstract": "BACKGROUND: Anti-angiogenic therapy in certain cancers has been associated with improved control of tumor growth and metastasis. Development of anti-angiogenic agents has, however, been saddled with higher attrition rate due to suboptimal efficacy, narrow therapeutic windows, or development of organ-specific toxicities. The aim of this study was to evaluate the translational ability of the zebrafish efficacy-toxicity model to stratify anti-angiogenic agents based on efficacy, therapeutic windows, and off-target effects to streamline the compound selection process in anti-angiogenic discovery.\nMETHODS: The embryonic model of zebrafish was employed for studying angiogenesis and toxicity. The zebrafish were treated with anti-angiogenic compounds to evaluate their effects on angiogenesis and zebrafish-toxicity parameters. Angiogenesis was measured by scoring the development of subintestinal vessels. Toxicity was evaluated by calculating the median lethal concentration, the lowest observed effect concentration, and gross morphological changes. Results of efficacy and toxicity were used to predict the therapeutic window.\nRESULTS: In alignment with the clinical outcomes, the zebrafish assays demonstrated that vascular endothelial growth factor receptor (VEGFR) inhibitors are the most potent anti-angiogenic agents, followed by multikinase inhibitors and inhibitors of endothelial cell proliferation. The toxicity assays reported cardiac phenotype in zebrafish treated with VEGFR inhibitors and multikinase inhibitors with VEGFR activity suggestive of cardiotoxic potential of these compounds. Several other pathological features were reported for multikinase inhibitors suggestive of off-target effects. The predicted therapeutic window was translational with the clinical trial outcomes of the anti-angiogenic agents. The zebrafish efficacy-toxicity approach could stratify anti-angiogenic agents based on the mechanism of action and delineate chemical structure-driven biological activity of anti-angiogenic compounds.\nCONCLUSION: The zebrafish efficacy-toxicity approach can be used as a predictive model for translational anti-angiogenic drug discovery to streamline compound selection, resulting in safer and efficacious anti-angiogenic agents entering the clinics.",
		"archive": "MR, ED",
		"archive_location": "96",
		"call-number": "Cabozantinib|DTXSID10233968",
		"collection-title": "WT",
		"container-title": "Drug Design, Development and Therapy",
		"DOI": "10.2147/DDDT.S55621",
		"ISSN": "1177-8881",
		"journalAbbreviation": "Drug Des Devel Ther",
		"language": "eng",
		"note": "PMID: 25170251\nPMCID: PMC4145829",
		"page": "1107-1123",
		"source": "PubMed",
		"title": "Comparison of effects of anti-angiogenic agents in the zebrafish efficacy-toxicity model for translational anti-angiogenic drug discovery",
		"volume": "8",
		"author": [
			{
				"family": "Chimote",
				"given": "Geetanjali"
			},
			{
				"family": "Sreenivasan",
				"given": "Jayasree"
			},
			{
				"family": "Pawar",
				"given": "Nilambari"
			},
			{
				"family": "Subramanian",
				"given": "Jyothi"
			},
			{
				"family": "Sivaramakrishnan",
				"given": "Hariharan"
			},
			{
				"family": "Sharma",
				"given": "Somesh"
			}
		],
		"issued": {
			"date-parts": [
				[
					"2014"
				]
			]
		}
	},
	{
		"id": "http://zotero.org/users/local/tg0Y3J0X/items/FFBGVCAB",
		"type": "article-journal",
		"abstract": "BACKGROUND: Anti-angiogenic therapy in certain cancers has been associated with improved control of tumor growth and metastasis. Development of anti-angiogenic agents has, however, been saddled with higher attrition rate due to suboptimal efficacy, narrow therapeutic windows, or development of organ-specific toxicities. The aim of this study was to evaluate the translational ability of the zebrafish efficacy-toxicity model to stratify anti-angiogenic agents based on efficacy, therapeutic windows, and off-target effects to streamline the compound selection process in anti-angiogenic discovery.\nMETHODS: The embryonic model of zebrafish was employed for studying angiogenesis and toxicity. The zebrafish were treated with anti-angiogenic compounds to evaluate their effects on angiogenesis and zebrafish-toxicity parameters. Angiogenesis was measured by scoring the development of subintestinal vessels. Toxicity was evaluated by calculating the median lethal concentration, the lowest observed effect concentration, and gross morphological changes. Results of efficacy and toxicity were used to predict the therapeutic window.\nRESULTS: In alignment with the clinical outcomes, the zebrafish assays demonstrated that vascular endothelial growth factor receptor (VEGFR) inhibitors are the most potent anti-angiogenic agents, followed by multikinase inhibitors and inhibitors of endothelial cell proliferation. The toxicity assays reported cardiac phenotype in zebrafish treated with VEGFR inhibitors and multikinase inhibitors with VEGFR activity suggestive of cardiotoxic potential of these compounds. Several other pathological features were reported for multikinase inhibitors suggestive of off-target effects. The predicted therapeutic window was translational with the clinical trial outcomes of the anti-angiogenic agents. The zebrafish efficacy-toxicity approach could stratify anti-angiogenic agents based on the mechanism of action and delineate chemical structure-driven biological activity of anti-angiogenic compounds.\nCONCLUSION: The zebrafish efficacy-toxicity approach can be used as a predictive model for translational anti-angiogenic drug discovery to streamline compound selection, resulting in safer and efficacious anti-angiogenic agents entering the clinics.",
		"archive": "MR, ED",
		"archive_location": "96",
		"call-number": "Sorafenib|DTXSID7041128",
		"collection-title": "WT",
		"container-title": "Drug Design, Development and Therapy",
		"DOI": "10.2147/DDDT.S55621",
		"ISSN": "1177-8881",
		"journalAbbreviation": "Drug Des Devel Ther",
		"language": "eng",
		"note": "PMID: 25170251\nPMCID: PMC4145829",
		"page": "1107-1123",
		"source": "PubMed",
		"title": "Comparison of effects of anti-angiogenic agents in the zebrafish efficacy-toxicity model for translational anti-angiogenic drug discovery",
		"volume": "8",
		"author": [
			{
				"family": "Chimote",
				"given": "Geetanjali"
			},
			{
				"family": "Sreenivasan",
				"given": "Jayasree"
			},
			{
				"family": "Pawar",
				"given": "Nilambari"
			},
			{
				"family": "Subramanian",
				"given": "Jyothi"
			},
			{
				"family": "Sivaramakrishnan",
				"given": "Hariharan"
			},
			{
				"family": "Sharma",
				"given": "Somesh"
			}
		],
		"issued": {
			"date-parts": [
				[
					"2014"
				]
			]
		}
	},
	{
		"id": "http://zotero.org/users/local/tg0Y3J0X/items/X8RGM3NM",
		"type": "article-journal",
		"abstract": "BACKGROUND: Anti-angiogenic therapy in certain cancers has been associated with improved control of tumor growth and metastasis. Development of anti-angiogenic agents has, however, been saddled with higher attrition rate due to suboptimal efficacy, narrow therapeutic windows, or development of organ-specific toxicities. The aim of this study was to evaluate the translational ability of the zebrafish efficacy-toxicity model to stratify anti-angiogenic agents based on efficacy, therapeutic windows, and off-target effects to streamline the compound selection process in anti-angiogenic discovery.\nMETHODS: The embryonic model of zebrafish was employed for studying angiogenesis and toxicity. The zebrafish were treated with anti-angiogenic compounds to evaluate their effects on angiogenesis and zebrafish-toxicity parameters. Angiogenesis was measured by scoring the development of subintestinal vessels. Toxicity was evaluated by calculating the median lethal concentration, the lowest observed effect concentration, and gross morphological changes. Results of efficacy and toxicity were used to predict the therapeutic window.\nRESULTS: In alignment with the clinical outcomes, the zebrafish assays demonstrated that vascular endothelial growth factor receptor (VEGFR) inhibitors are the most potent anti-angiogenic agents, followed by multikinase inhibitors and inhibitors of endothelial cell proliferation. The toxicity assays reported cardiac phenotype in zebrafish treated with VEGFR inhibitors and multikinase inhibitors with VEGFR activity suggestive of cardiotoxic potential of these compounds. Several other pathological features were reported for multikinase inhibitors suggestive of off-target effects. The predicted therapeutic window was translational with the clinical trial outcomes of the anti-angiogenic agents. The zebrafish efficacy-toxicity approach could stratify anti-angiogenic agents based on the mechanism of action and delineate chemical structure-driven biological activity of anti-angiogenic compounds.\nCONCLUSION: The zebrafish efficacy-toxicity approach can be used as a predictive model for translational anti-angiogenic drug discovery to streamline compound selection, resulting in safer and efficacious anti-angiogenic agents entering the clinics.",
		"archive": "MR, ED, AC, MA, CO",
		"archive_location": "24, 48, 96",
		"call-number": "Flavopiridol|DTXSID20904970",
		"collection-title": "WT",
		"container-title": "Drug Design, Development and Therapy",
		"DOI": "10.2147/DDDT.S55621",
		"ISSN": "1177-8881",
		"journalAbbreviation": "Drug Des Devel Ther",
		"language": "eng",
		"note": "PMID: 25170251\nPMCID: PMC4145829",
		"page": "1107-1123",
		"source": "PubMed",
		"title": "Comparison of effects of anti-angiogenic agents in the zebrafish efficacy-toxicity model for translational anti-angiogenic drug discovery",
		"volume": "8",
		"author": [
			{
				"family": "Chimote",
				"given": "Geetanjali"
			},
			{
				"family": "Sreenivasan",
				"given": "Jayasree"
			},
			{
				"family": "Pawar",
				"given": "Nilambari"
			},
			{
				"family": "Subramanian",
				"given": "Jyothi"
			},
			{
				"family": "Sivaramakrishnan",
				"given": "Hariharan"
			},
			{
				"family": "Sharma",
				"given": "Somesh"
			}
		],
		"issued": {
			"date-parts": [
				[
					"2014"
				]
			]
		}
	},
	{
		"id": "http://zotero.org/users/local/tg0Y3J0X/items/GIC6P35Z",
		"type": "article-journal",
		"abstract": "BACKGROUND: Anti-angiogenic therapy in certain cancers has been associated with improved control of tumor growth and metastasis. Development of anti-angiogenic agents has, however, been saddled with higher attrition rate due to suboptimal efficacy, narrow therapeutic windows, or development of organ-specific toxicities. The aim of this study was to evaluate the translational ability of the zebrafish efficacy-toxicity model to stratify anti-angiogenic agents based on efficacy, therapeutic windows, and off-target effects to streamline the compound selection process in anti-angiogenic discovery.\nMETHODS: The embryonic model of zebrafish was employed for studying angiogenesis and toxicity. The zebrafish were treated with anti-angiogenic compounds to evaluate their effects on angiogenesis and zebrafish-toxicity parameters. Angiogenesis was measured by scoring the development of subintestinal vessels. Toxicity was evaluated by calculating the median lethal concentration, the lowest observed effect concentration, and gross morphological changes. Results of efficacy and toxicity were used to predict the therapeutic window.\nRESULTS: In alignment with the clinical outcomes, the zebrafish assays demonstrated that vascular endothelial growth factor receptor (VEGFR) inhibitors are the most potent anti-angiogenic agents, followed by multikinase inhibitors and inhibitors of endothelial cell proliferation. The toxicity assays reported cardiac phenotype in zebrafish treated with VEGFR inhibitors and multikinase inhibitors with VEGFR activity suggestive of cardiotoxic potential of these compounds. Several other pathological features were reported for multikinase inhibitors suggestive of off-target effects. The predicted therapeutic window was translational with the clinical trial outcomes of the anti-angiogenic agents. The zebrafish efficacy-toxicity approach could stratify anti-angiogenic agents based on the mechanism of action and delineate chemical structure-driven biological activity of anti-angiogenic compounds.\nCONCLUSION: The zebrafish efficacy-toxicity approach can be used as a predictive model for translational anti-angiogenic drug discovery to streamline compound selection, resulting in safer and efficacious anti-angiogenic agents entering the clinics.",
		"archive": "MR, ED, MA",
		"archive_location": "96",
		"call-number": "Suramin|DTXSID1046344",
		"collection-title": "WT",
		"container-title": "Drug Design, Development and Therapy",
		"DOI": "10.2147/DDDT.S55621",
		"ISSN": "1177-8881",
		"journalAbbreviation": "Drug Des Devel Ther",
		"language": "eng",
		"note": "PMID: 25170251\nPMCID: PMC4145829",
		"page": "1107-1123",
		"source": "PubMed",
		"title": "Comparison of effects of anti-angiogenic agents in the zebrafish efficacy-toxicity model for translational anti-angiogenic drug discovery",
		"volume": "8",
		"author": [
			{
				"family": "Chimote",
				"given": "Geetanjali"
			},
			{
				"family": "Sreenivasan",
				"given": "Jayasree"
			},
			{
				"family": "Pawar",
				"given": "Nilambari"
			},
			{
				"family": "Subramanian",
				"given": "Jyothi"
			},
			{
				"family": "Sivaramakrishnan",
				"given": "Hariharan"
			},
			{
				"family": "Sharma",
				"given": "Somesh"
			}
		],
		"issued": {
			"date-parts": [
				[
					"2014"
				]
			]
		}
	},
	{
		"id": "http://zotero.org/users/local/tg0Y3J0X/items/AH2WD6JC",
		"type": "article-journal",
		"abstract": "BACKGROUND: Anti-angiogenic therapy in certain cancers has been associated with improved control of tumor growth and metastasis. Development of anti-angiogenic agents has, however, been saddled with higher attrition rate due to suboptimal efficacy, narrow therapeutic windows, or development of organ-specific toxicities. The aim of this study was to evaluate the translational ability of the zebrafish efficacy-toxicity model to stratify anti-angiogenic agents based on efficacy, therapeutic windows, and off-target effects to streamline the compound selection process in anti-angiogenic discovery.\nMETHODS: The embryonic model of zebrafish was employed for studying angiogenesis and toxicity. The zebrafish were treated with anti-angiogenic compounds to evaluate their effects on angiogenesis and zebrafish-toxicity parameters. Angiogenesis was measured by scoring the development of subintestinal vessels. Toxicity was evaluated by calculating the median lethal concentration, the lowest observed effect concentration, and gross morphological changes. Results of efficacy and toxicity were used to predict the therapeutic window.\nRESULTS: In alignment with the clinical outcomes, the zebrafish assays demonstrated that vascular endothelial growth factor receptor (VEGFR) inhibitors are the most potent anti-angiogenic agents, followed by multikinase inhibitors and inhibitors of endothelial cell proliferation. The toxicity assays reported cardiac phenotype in zebrafish treated with VEGFR inhibitors and multikinase inhibitors with VEGFR activity suggestive of cardiotoxic potential of these compounds. Several other pathological features were reported for multikinase inhibitors suggestive of off-target effects. The predicted therapeutic window was translational with the clinical trial outcomes of the anti-angiogenic agents. The zebrafish efficacy-toxicity approach could stratify anti-angiogenic agents based on the mechanism of action and delineate chemical structure-driven biological activity of anti-angiogenic compounds.\nCONCLUSION: The zebrafish efficacy-toxicity approach can be used as a predictive model for translational anti-angiogenic drug discovery to streamline compound selection, resulting in safer and efficacious anti-angiogenic agents entering the clinics.",
		"archive": "MR, ED",
		"archive_location": "96",
		"call-number": "Regorafenib|DTXSID60226441",
		"collection-title": "WT",
		"container-title": "Drug Design, Development and Therapy",
		"DOI": "10.2147/DDDT.S55621",
		"ISSN": "1177-8881",
		"journalAbbreviation": "Drug Des Devel Ther",
		"language": "eng",
		"note": "PMID: 25170251\nPMCID: PMC4145829",
		"page": "1107-1123",
		"source": "PubMed",
		"title": "Comparison of effects of anti-angiogenic agents in the zebrafish efficacy-toxicity model for translational anti-angiogenic drug discovery",
		"volume": "8",
		"author": [
			{
				"family": "Chimote",
				"given": "Geetanjali"
			},
			{
				"family": "Sreenivasan",
				"given": "Jayasree"
			},
			{
				"family": "Pawar",
				"given": "Nilambari"
			},
			{
				"family": "Subramanian",
				"given": "Jyothi"
			},
			{
				"family": "Sivaramakrishnan",
				"given": "Hariharan"
			},
			{
				"family": "Sharma",
				"given": "Somesh"
			}
		],
		"issued": {
			"date-parts": [
				[
					"2014"
				]
			]
		}
	},
	{
		"id": "http://zotero.org/users/local/tg0Y3J0X/items/UX9AHGGZ",
		"type": "article-journal",
		"abstract": "BACKGROUND: Anti-angiogenic therapy in certain cancers has been associated with improved control of tumor growth and metastasis. Development of anti-angiogenic agents has, however, been saddled with higher attrition rate due to suboptimal efficacy, narrow therapeutic windows, or development of organ-specific toxicities. The aim of this study was to evaluate the translational ability of the zebrafish efficacy-toxicity model to stratify anti-angiogenic agents based on efficacy, therapeutic windows, and off-target effects to streamline the compound selection process in anti-angiogenic discovery.\nMETHODS: The embryonic model of zebrafish was employed for studying angiogenesis and toxicity. The zebrafish were treated with anti-angiogenic compounds to evaluate their effects on angiogenesis and zebrafish-toxicity parameters. Angiogenesis was measured by scoring the development of subintestinal vessels. Toxicity was evaluated by calculating the median lethal concentration, the lowest observed effect concentration, and gross morphological changes. Results of efficacy and toxicity were used to predict the therapeutic window.\nRESULTS: In alignment with the clinical outcomes, the zebrafish assays demonstrated that vascular endothelial growth factor receptor (VEGFR) inhibitors are the most potent anti-angiogenic agents, followed by multikinase inhibitors and inhibitors of endothelial cell proliferation. The toxicity assays reported cardiac phenotype in zebrafish treated with VEGFR inhibitors and multikinase inhibitors with VEGFR activity suggestive of cardiotoxic potential of these compounds. Several other pathological features were reported for multikinase inhibitors suggestive of off-target effects. The predicted therapeutic window was translational with the clinical trial outcomes of the anti-angiogenic agents. The zebrafish efficacy-toxicity approach could stratify anti-angiogenic agents based on the mechanism of action and delineate chemical structure-driven biological activity of anti-angiogenic compounds.\nCONCLUSION: The zebrafish efficacy-toxicity approach can be used as a predictive model for translational anti-angiogenic drug discovery to streamline compound selection, resulting in safer and efficacious anti-angiogenic agents entering the clinics.",
		"archive": "MR, AT, MA",
		"archive_location": "96",
		"call-number": "Thalidomide|DTXSID9022524",
		"collection-title": "WT",
		"container-title": "Drug Design, Development and Therapy",
		"DOI": "10.2147/DDDT.S55621",
		"ISSN": "1177-8881",
		"journalAbbreviation": "Drug Des Devel Ther",
		"language": "eng",
		"note": "PMID: 25170251\nPMCID: PMC4145829",
		"page": "1107-1123",
		"source": "PubMed",
		"title": "Comparison of effects of anti-angiogenic agents in the zebrafish efficacy-toxicity model for translational anti-angiogenic drug discovery",
		"volume": "8",
		"author": [
			{
				"family": "Chimote",
				"given": "Geetanjali"
			},
			{
				"family": "Sreenivasan",
				"given": "Jayasree"
			},
			{
				"family": "Pawar",
				"given": "Nilambari"
			},
			{
				"family": "Subramanian",
				"given": "Jyothi"
			},
			{
				"family": "Sivaramakrishnan",
				"given": "Hariharan"
			},
			{
				"family": "Sharma",
				"given": "Somesh"
			}
		],
		"issued": {
			"date-parts": [
				[
					"2014"
				]
			]
		}
	},
	{
		"id": "http://zotero.org/users/local/tg0Y3J0X/items/9NYDETA3",
		"type": "article-journal",
		"abstract": "BACKGROUND: Anti-angiogenic therapy in certain cancers has been associated with improved control of tumor growth and metastasis. Development of anti-angiogenic agents has, however, been saddled with higher attrition rate due to suboptimal efficacy, narrow therapeutic windows, or development of organ-specific toxicities. The aim of this study was to evaluate the translational ability of the zebrafish efficacy-toxicity model to stratify anti-angiogenic agents based on efficacy, therapeutic windows, and off-target effects to streamline the compound selection process in anti-angiogenic discovery.\nMETHODS: The embryonic model of zebrafish was employed for studying angiogenesis and toxicity. The zebrafish were treated with anti-angiogenic compounds to evaluate their effects on angiogenesis and zebrafish-toxicity parameters. Angiogenesis was measured by scoring the development of subintestinal vessels. Toxicity was evaluated by calculating the median lethal concentration, the lowest observed effect concentration, and gross morphological changes. Results of efficacy and toxicity were used to predict the therapeutic window.\nRESULTS: In alignment with the clinical outcomes, the zebrafish assays demonstrated that vascular endothelial growth factor receptor (VEGFR) inhibitors are the most potent anti-angiogenic agents, followed by multikinase inhibitors and inhibitors of endothelial cell proliferation. The toxicity assays reported cardiac phenotype in zebrafish treated with VEGFR inhibitors and multikinase inhibitors with VEGFR activity suggestive of cardiotoxic potential of these compounds. Several other pathological features were reported for multikinase inhibitors suggestive of off-target effects. The predicted therapeutic window was translational with the clinical trial outcomes of the anti-angiogenic agents. The zebrafish efficacy-toxicity approach could stratify anti-angiogenic agents based on the mechanism of action and delineate chemical structure-driven biological activity of anti-angiogenic compounds.\nCONCLUSION: The zebrafish efficacy-toxicity approach can be used as a predictive model for translational anti-angiogenic drug discovery to streamline compound selection, resulting in safer and efficacious anti-angiogenic agents entering the clinics.",
		"archive": "MR, ED",
		"archive_location": "96",
		"call-number": "TNP-470|DTXSID0041141",
		"collection-title": "WT",
		"container-title": "Drug Design, Development and Therapy",
		"DOI": "10.2147/DDDT.S55621",
		"ISSN": "1177-8881",
		"journalAbbreviation": "Drug Des Devel Ther",
		"language": "eng",
		"note": "PMID: 25170251\nPMCID: PMC4145829",
		"page": "1107-1123",
		"source": "PubMed",
		"title": "Comparison of effects of anti-angiogenic agents in the zebrafish efficacy-toxicity model for translational anti-angiogenic drug discovery",
		"volume": "8",
		"author": [
			{
				"family": "Chimote",
				"given": "Geetanjali"
			},
			{
				"family": "Sreenivasan",
				"given": "Jayasree"
			},
			{
				"family": "Pawar",
				"given": "Nilambari"
			},
			{
				"family": "Subramanian",
				"given": "Jyothi"
			},
			{
				"family": "Sivaramakrishnan",
				"given": "Hariharan"
			},
			{
				"family": "Sharma",
				"given": "Somesh"
			}
		],
		"issued": {
			"date-parts": [
				[
					"2014"
				]
			]
		}
	},
	{
		"id": "http://zotero.org/users/local/tg0Y3J0X/items/QWYAU6GA",
		"type": "article-journal",
		"abstract": "BACKGROUND: Anti-angiogenic therapy in certain cancers has been associated with improved control of tumor growth and metastasis. Development of anti-angiogenic agents has, however, been saddled with higher attrition rate due to suboptimal efficacy, narrow therapeutic windows, or development of organ-specific toxicities. The aim of this study was to evaluate the translational ability of the zebrafish efficacy-toxicity model to stratify anti-angiogenic agents based on efficacy, therapeutic windows, and off-target effects to streamline the compound selection process in anti-angiogenic discovery.\nMETHODS: The embryonic model of zebrafish was employed for studying angiogenesis and toxicity. The zebrafish were treated with anti-angiogenic compounds to evaluate their effects on angiogenesis and zebrafish-toxicity parameters. Angiogenesis was measured by scoring the development of subintestinal vessels. Toxicity was evaluated by calculating the median lethal concentration, the lowest observed effect concentration, and gross morphological changes. Results of efficacy and toxicity were used to predict the therapeutic window.\nRESULTS: In alignment with the clinical outcomes, the zebrafish assays demonstrated that vascular endothelial growth factor receptor (VEGFR) inhibitors are the most potent anti-angiogenic agents, followed by multikinase inhibitors and inhibitors of endothelial cell proliferation. The toxicity assays reported cardiac phenotype in zebrafish treated with VEGFR inhibitors and multikinase inhibitors with VEGFR activity suggestive of cardiotoxic potential of these compounds. Several other pathological features were reported for multikinase inhibitors suggestive of off-target effects. The predicted therapeutic window was translational with the clinical trial outcomes of the anti-angiogenic agents. The zebrafish efficacy-toxicity approach could stratify anti-angiogenic agents based on the mechanism of action and delineate chemical structure-driven biological activity of anti-angiogenic compounds.\nCONCLUSION: The zebrafish efficacy-toxicity approach can be used as a predictive model for translational anti-angiogenic drug discovery to streamline compound selection, resulting in safer and efficacious anti-angiogenic agents entering the clinics.",
		"archive": "MR, CO",
		"archive_location": "24, 48, 96",
		"call-number": "Combretastatin|DTXSID80897571",
		"collection-title": "WT",
		"container-title": "Drug Design, Development and Therapy",
		"DOI": "10.2147/DDDT.S55621",
		"ISSN": "1177-8881",
		"journalAbbreviation": "Drug Des Devel Ther",
		"language": "eng",
		"note": "PMID: 25170251\nPMCID: PMC4145829",
		"page": "1107-1123",
		"source": "PubMed",
		"title": "Comparison of effects of anti-angiogenic agents in the zebrafish efficacy-toxicity model for translational anti-angiogenic drug discovery",
		"volume": "8",
		"author": [
			{
				"family": "Chimote",
				"given": "Geetanjali"
			},
			{
				"family": "Sreenivasan",
				"given": "Jayasree"
			},
			{
				"family": "Pawar",
				"given": "Nilambari"
			},
			{
				"family": "Subramanian",
				"given": "Jyothi"
			},
			{
				"family": "Sivaramakrishnan",
				"given": "Hariharan"
			},
			{
				"family": "Sharma",
				"given": "Somesh"
			}
		],
		"issued": {
			"date-parts": [
				[
					"2014"
				]
			]
		}
	},
	{
		"id": "http://zotero.org/users/local/tg0Y3J0X/items/YW8FB3ZU",
		"type": "article-journal",
		"abstract": "Small molecules complement genetic mutants and can be used to probe pigment cell biology by inhibiting specific proteins or pathways. Here, we present the results of a screen of active compounds for those that affect the processes of melanocyte and iridophore development in zebrafish and investigate the effects of a few of these compounds in further detail. We identified and confirmed 57 compounds that altered pigment cell patterning, number, survival, or differentiation. Additional tissue targets and toxicity of small molecules are also discussed. Given that the majority of cell types, including pigment cells, are conserved between zebrafish and other vertebrates, we present these chemicals as molecular tools to study developmental processes of pigment cells in living animals and emphasize the value of zebrafish as an in vivo system for testing the on- and off-target activities of clinically active drugs.",
		"archive": "AP",
		"archive_location": "36, 60",
		"call-number": "Tyrphostin|DTXSID0051447",
		"collection-title": "WT/ Mut",
		"container-title": "Pigment Cell & Melanoma Research",
		"DOI": "10.1111/j.1755-148X.2012.00977.x",
		"ISSN": "1755-148X",
		"issue": "2",
		"journalAbbreviation": "Pigment Cell Melanoma Res",
		"language": "eng",
		"note": "PMID: 22252091",
		"page": "131-143",
		"source": "PubMed",
		"title": "Small molecule screening identifies targetable zebrafish pigmentation pathways",
		"volume": "25",
		"author": [
			{
				"family": "Colanesi",
				"given": "Sarah"
			},
			{
				"family": "Taylor",
				"given": "Kerrie L."
			},
			{
				"family": "Temperley",
				"given": "Nicholas D."
			},
			{
				"family": "Lundegaard",
				"given": "Pia R."
			},
			{
				"family": "Liu",
				"given": "Dong"
			},
			{
				"family": "North",
				"given": "Trista E."
			},
			{
				"family": "Ishizaki",
				"given": "Hironori"
			},
			{
				"family": "Kelsh",
				"given": "Robert N."
			},
			{
				"family": "Patton",
				"given": "E. Elizabeth"
			}
		],
		"issued": {
			"date-parts": [
				[
					"2012",
					3
				]
			]
		}
	}
]
```
